## Supplementary material for "Particular sequence characteristics induce bias in the detection of polymorphic transposable element insertions": annot_TEs_del_1_tobed.bed

```
OSOME dumped from ADB: Feb/3/09 16:9; last updated: 2009-02-02	33435	34989	ATDNA2T9C_5	+
OSOME dumped from ADB: Feb/3/09 16:9; last updated: 2009-02-02	58436	67613	ATREP10D_165	+
OSOME dumped from ADB: Feb/3/09 16:9; last updated: 2009-02-02	71511	72169	ATHPOGON1_9	+
OSOME dumped from ADB: Feb/3/09 16:9; last updated: 2009-02-02	83375	83477	ATHILA7A_1	+
OSOME dumped from ADB: Feb/3/09 16:9; last updated: 2009-02-02	88127	89718	ATREP11A_19	-
OSOME dumped from ADB: Feb/3/09 16:9; last updated: 2009-02-02	92351	95649	HELITRONY1C_18	-
OSOME dumped from ADB: Feb/3/09 16:9; last updated: 2009-02-02	108105	111437	ATREP4_31	-
OSOME dumped from ADB: Feb/3/09 16:9; last updated: 2009-02-02	111764	112133	ATREP15_10	-
OSOME dumped from ADB: Feb/3/09 16:9; last updated: 2009-02-02	131458	131556	TAT1_ATH_1	+
OSOME dumped from ADB: Feb/3/09 16:9; last updated: 2009-02-02	133842	135123	BRODYAGA2_55	-
OSOME dumped from ADB: Feb/3/09 16:9; last updated: 2009-02-02	177847	178050	ATCOPIA42_3	+
OSOME dumped from ADB: Feb/3/09 16:9; last updated: 2009-02-02	178980	181741	VANDAL5_6	+
OSOME dumped from ADB: Feb/3/09 16:9; last updated: 2009-02-02	183726	186055	HELITRONY3_255	+
OSOME dumped from ADB: Feb/3/09 16:9; last updated: 2009-02-02	240265	240659	HELITRONY3_260	+
OSOME dumped from ADB: Feb/3/09 16:9; last updated: 2009-02-02	243898	244221	HELITRONY3_153	+
OSOME dumped from ADB: Feb/3/09 16:9; last updated: 2009-02-02	248663	249231	HELITRONY1A_4	-
OSOME dumped from ADB: Feb/3/09 16:9; last updated: 2009-02-02	249285	251164	ATREP10B_25	-
OSOME dumped from ADB: Feb/3/09 16:9; last updated: 2009-02-02	257624	260413	ATREP18_238	+
OSOME dumped from ADB: Feb/3/09 16:9; last updated: 2009-02-02	288610	289019	ATREP15_2	-
OSOME dumped from ADB: Feb/3/09 16:9; last updated: 2009-02-02	294467	294630	ATREP10B_62	+
OSOME dumped from ADB: Feb/3/09 16:9; last updated: 2009-02-02	294951	295444	HELITRONY3_140	+
OSOME dumped from ADB: Feb/3/09 16:9; last updated: 2009-02-02	310896	312177	BRODYAGA2_13	+
OSOME dumped from ADB: Feb/3/09 16:9; last updated: 2009-02-02	313129	313479	ATREP11_84	-
OSOME dumped from ADB: Feb/3/09 16:9; last updated: 2009-02-02	322552	322751	ATREP18_269	+
OSOME dumped from ADB: Feb/3/09 16:9; last updated: 2009-02-02	327059	328051	ATREP10D_7	-
OSOME dumped from ADB: Feb/3/09 16:9; last updated: 2009-02-02	343990	344198	ATREP3_369	-
OSOME dumped from ADB: Feb/3/09 16:9; last updated: 2009-02-02	360584	360777	ATHATN9_1	-
OSOME dumped from ADB: Feb/3/09 16:9; last updated: 2009-02-02	385584	386123	ATREP3_114	+
OSOME dumped from ADB: Feb/3/09 16:9; last updated: 2009-02-02	386171	388004	ATMU7_8	-
OSOME dumped from ADB: Feb/3/09 16:9; last updated: 2009-02-02	414555	414665	ATHPOGO_4	-
OSOME dumped from ADB: Feb/3/09 16:9; last updated: 2009-02-02	414817	415771	ATMU2_9	-
OSOME dumped from ADB: Feb/3/09 16:9; last updated: 2009-02-02	421962	422177	ATREP11_100	-
OSOME dumped from ADB: Feb/3/09 16:9; last updated: 2009-02-02	432025	433467	ATREP11_192	+
OSOME dumped from ADB: Feb/3/09 16:9; last updated: 2009-02-02	468429	468604	ATDNA2T9C_38	-
OSOME dumped from ADB: Feb/3/09 16:9; last updated: 2009-02-02	474812	475741	VANDAL18NA_5	-
OSOME dumped from ADB: Feb/3/09 16:9; last updated: 2009-02-02	484776	488613	ATHILA4_29	-
OSOME dumped from ADB: Feb/3/09 16:9; last updated: 2009-02-02	492694	494453	VANDAL1N1_20	+
OSOME dumped from ADB: Feb/3/09 16:9; last updated: 2009-02-02	493299	494441	VANDAL17_19	-
OSOME dumped from ADB: Feb/3/09 16:9; last updated: 2009-02-02	505189	505774	ATLINE1A_4	+
OSOME dumped from ADB: Feb/3/09 16:9; last updated: 2009-02-02	512947	513160	ATDNAI27T9B_11	-
OSOME dumped from ADB: Feb/3/09 16:9; last updated: 2009-02-02	545825	546495	ATREP11_115	-
OSOME dumped from ADB: Feb/3/09 16:9; last updated: 2009-02-02	546496	549352	ATHILA3_20	-
OSOME dumped from ADB: Feb/3/09 16:9; last updated: 2009-02-02	550503	551007	TAG1_3	+
OSOME dumped from ADB: Feb/3/09 16:9; last updated: 2009-02-02	581675	582180	ATREP5_27	-
OSOME dumped from ADB: Feb/3/09 16:9; last updated: 2009-02-02	590485	590650	SIMPLEHAT2_8	-
OSOME dumped from ADB: Feb/3/09 16:9; last updated: 2009-02-02	617498	617593	ATHATN5_4	+
OSOME dumped from ADB: Feb/3/09 16:9; last updated: 2009-02-02	621759	624759	HELITRONY1A_54	-
OSOME dumped from ADB: Feb/3/09 16:9; last updated: 2009-02-02	621900	622814	ATREP11_86	+
OSOME dumped from ADB: Feb/3/09 16:9; last updated: 2009-02-02	657870	657996	ATREP1_21	-
OSOME dumped from ADB: Feb/3/09 16:9; last updated: 2009-02-02	661359	661621	ATREP2A_16	+
OSOME dumped from ADB: Feb/3/09 16:9; last updated: 2009-02-02	661783	662308	ATREP11_12	+
OSOME dumped from ADB: Feb/3/09 16:9; last updated: 2009-02-02	670138	672023	ATREP11_132	+
OSOME dumped from ADB: Feb/3/09 16:9; last updated: 2009-02-02	672165	672285	BRODYAGA1_63	-
OSOME dumped from ADB: Feb/3/09 16:9; last updated: 2009-02-02	679814	680015	BRODYAGA1_7	-
OSOME dumped from ADB: Feb/3/09 16:9; last updated: 2009-02-02	687570	687762	SIMPLEHAT1_4	+
OSOME dumped from ADB: Feb/3/09 16:9; last updated: 2009-02-02	695744	696981	BRODYAGA1_8	+
OSOME dumped from ADB: Feb/3/09 16:9; last updated: 2009-02-02	696988	697117	ATCOPIA45_1	+
OSOME dumped from ADB: Feb/3/09 16:9; last updated: 2009-02-02	701537	702608	ATREP10B_22	+
OSOME dumped from ADB: Feb/3/09 16:9; last updated: 2009-02-02	723607	724023	ATREP10D_189	-
OSOME dumped from ADB: Feb/3/09 16:9; last updated: 2009-02-02	724835	724974	ATREP5_56	-
OSOME dumped from ADB: Feb/3/09 16:9; last updated: 2009-02-02	737338	738171	ATREP10B_78	+
OSOME dumped from ADB: Feb/3/09 16:9; last updated: 2009-02-02	753101	753889	BRODYAGA1A_72	+
OSOME dumped from ADB: Feb/3/09 16:9; last updated: 2009-02-02	759350	759630	BRODYAGA1A_47	-
OSOME dumped from ADB: Feb/3/09 16:9; last updated: 2009-02-02	760172	762432	ATENSPM9_4	-
OSOME dumped from ADB: Feb/3/09 16:9; last updated: 2009-02-02	762526	763700	ATREP15_176	+
OSOME dumped from ADB: Feb/3/09 16:9; last updated: 2009-02-02	774584	775069	ATDNA2T9C_50	-
OSOME dumped from ADB: Feb/3/09 16:9; last updated: 2009-02-02	802917	804458	BRODYAGA2_107	-
OSOME dumped from ADB: Feb/3/09 16:9; last updated: 2009-02-02	804107	804360	ATREP10D_230	-
OSOME dumped from ADB: Feb/3/09 16:9; last updated: 2009-02-02	813258	813656	ATREP19_20	-
OSOME dumped from ADB: Feb/3/09 16:9; last updated: 2009-02-02	829669	830029	ATREP3_202	+
OSOME dumped from ADB: Feb/3/09 16:9; last updated: 2009-02-02	848348	848701	ATMUNX1_18	-
OSOME dumped from ADB: Feb/3/09 16:9; last updated: 2009-02-02	848876	849333	ATCOPIA29_2	+
OSOME dumped from ADB: Feb/3/09 16:9; last updated: 2009-02-02	856370	856632	HELITRONY3_27	+
OSOME dumped from ADB: Feb/3/09 16:9; last updated: 2009-02-02	856722	857984	ATLANTYS2_7	+
OSOME dumped from ADB: Feb/3/09 16:9; last updated: 2009-02-02	863174	865671	ATCOPIA48_4	+
OSOME dumped from ADB: Feb/3/09 16:9; last updated: 2009-02-02	870410	870636	ATIS112A_27	-
OSOME dumped from ADB: Feb/3/09 16:9; last updated: 2009-02-02	872713	872856	ATMU2_10	+
OSOME dumped from ADB: Feb/3/09 16:9; last updated: 2009-02-02	878954	879146	TNAT1A_34	+
OSOME dumped from ADB: Feb/3/09 16:9; last updated: 2009-02-02	883106	883322	ATREP1_71	-
OSOME dumped from ADB: Feb/3/09 16:9; last updated: 2009-02-02	889985	893847	ATREP11_189	+
OSOME dumped from ADB: Feb/3/09 16:9; last updated: 2009-02-02	890398	890890	ATLINE1A_6	+
OSOME dumped from ADB: Feb/3/09 16:9; last updated: 2009-02-02	894003	894090	BRODYAGA1A_109	+
OSOME dumped from ADB: Feb/3/09 16:9; last updated: 2009-02-02	958136	959126	ATHAT1_20	-
OSOME dumped from ADB: Feb/3/09 16:9; last updated: 2009-02-02	959746	960422	VANDAL21_3	+
OSOME dumped from ADB: Feb/3/09 16:9; last updated: 2009-02-02	965794	966318	HELITRONY3_49	+
OSOME dumped from ADB: Feb/3/09 16:9; last updated: 2009-02-02	975747	975858	ATHILA3_3	+
OSOME dumped from ADB: Feb/3/09 16:9; last updated: 2009-02-02	976185	976319	ATREP17_1	-
OSOME dumped from ADB: Feb/3/09 16:9; last updated: 2009-02-02	976753	977023	BRODYAGA2_118	+
OSOME dumped from ADB: Feb/3/09 16:9; last updated: 2009-02-02	1026118	1026536	ATREP15_237	+
OSOME dumped from ADB: Feb/3/09 16:9; last updated: 2009-02-02	1031700	1032524	ATHILA5_24	+
OSOME dumped from ADB: Feb/3/09 16:9; last updated: 2009-02-02	1039515	1040289	ATREP10B_34	+
OSOME dumped from ADB: Feb/3/09 16:9; last updated: 2009-02-02	1042284	1043185	ATREP10D_182	-
OSOME dumped from ADB: Feb/3/09 16:9; last updated: 2009-02-02	1085499	1085727	ATHAT10_6	+
OSOME dumped from ADB: Feb/3/09 16:9; last updated: 2009-02-02	1127307	1130002	HELITRONY1D_14	+
OSOME dumped from ADB: Feb/3/09 16:9; last updated: 2009-02-02	1127351	1129081	ATHILA8A_21	+
OSOME dumped from ADB: Feb/3/09 16:9; last updated: 2009-02-02	1129193	1129816	HELITRONY1C_12	+
OSOME dumped from ADB: Feb/3/09 16:9; last updated: 2009-02-02	1133980	1136007	SIMPLEGUY1_18	-
OSOME dumped from ADB: Feb/3/09 16:9; last updated: 2009-02-02	1153668	1153795	ATTIRTA1_14	-
OSOME dumped from ADB: Feb/3/09 16:9; last updated: 2009-02-02	1167057	1168142	ATREP10D_173	-
OSOME dumped from ADB: Feb/3/09 16:9; last updated: 2009-02-02	1170717	1171103	HELITRON1_28	-
OSOME dumped from ADB: Feb/3/09 16:9; last updated: 2009-02-02	1196196	1198902	ATREP10D_167	+
OSOME dumped from ADB: Feb/3/09 16:9; last updated: 2009-02-02	1198371	1198821	ATHILA7_24	-
OSOME dumped from ADB: Feb/3/09 16:9; last updated: 2009-02-02	1202352	1202648	ATREP5_119	+
OSOME dumped from ADB: Feb/3/09 16:9; last updated: 2009-02-02	1272315	1277536	META1_22	-
OSOME dumped from ADB: Feb/3/09 16:9; last updated: 2009-02-02	1281196	1287241	HELITRON1_1	+
OSOME dumped from ADB: Feb/3/09 16:9; last updated: 2009-02-02	1287456	1288227	HELITRONY1B_97	-
OSOME dumped from ADB: Feb/3/09 16:9; last updated: 2009-02-02	1291119	1291495	ATREP3_235	-
OSOME dumped from ADB: Feb/3/09 16:9; last updated: 2009-02-02	1324291	1326598	ATREP3_158	+
OSOME dumped from ADB: Feb/3/09 16:9; last updated: 2009-02-02	1333781	1334660	ATLINE1_6_9	+
OSOME dumped from ADB: Feb/3/09 16:9; last updated: 2009-02-02	1336556	1336695	RathE2_cons_2	+
OSOME dumped from ADB: Feb/3/09 16:9; last updated: 2009-02-02	1354722	1356494	ATREP1_41	+
OSOME dumped from ADB: Feb/3/09 16:9; last updated: 2009-02-02	1354764	1355901	ATHILA4_41	+
OSOME dumped from ADB: Feb/3/09 16:9; last updated: 2009-02-02	1359224	1361236	ATHILA3_11	+
OSOME dumped from ADB: Feb/3/09 16:9; last updated: 2009-02-02	1371089	1371244	ATCOPIA28_14	-
OSOME dumped from ADB: Feb/3/09 16:9; last updated: 2009-02-02	1382240	1386228	ATHILA3_14	+
OSOME dumped from ADB: Feb/3/09 16:9; last updated: 2009-02-02	1400988	1401121	ATCOPIA81_1	-
OSOME dumped from ADB: Feb/3/09 16:9; last updated: 2009-02-02	1404951	1405165	ATREP10A_12	+
OSOME dumped from ADB: Feb/3/09 16:9; last updated: 2009-02-02	1411488	1411593	ATREP10D_137	-
OSOME dumped from ADB: Feb/3/09 16:9; last updated: 2009-02-02	1412723	1413314	ATLANTYS3_15	-
OSOME dumped from ADB: Feb/3/09 16:9; last updated: 2009-02-02	1418867	1419062	ATREP11A_2	+
OSOME dumped from ADB: Feb/3/09 16:9; last updated: 2009-02-02	1422149	1422348	HELITRONY2_26	-
OSOME dumped from ADB: Feb/3/09 16:9; last updated: 2009-02-02	1461243	1461389	ATREP11_26	-
OSOME dumped from ADB: Feb/3/09 16:9; last updated: 2009-02-02	1461465	1461560	ARNOLDY2_20	-
OSOME dumped from ADB: Feb/3/09 16:9; last updated: 2009-02-02	1463877	1464516	ATREP11A_23	+
OSOME dumped from ADB: Feb/3/09 16:9; last updated: 2009-02-02	1499700	1501630	HELITRONY1B_3	+
OSOME dumped from ADB: Feb/3/09 16:9; last updated: 2009-02-02	1499732	1501231	BRODYAGA1A_67	-
OSOME dumped from ADB: Feb/3/09 16:9; last updated: 2009-02-02	1499997	1501022	BRODYAGA1_48	-
OSOME dumped from ADB: Feb/3/09 16:9; last updated: 2009-02-02	1500483	1500627	ATMUNX1_17	+
OSOME dumped from ADB: Feb/3/09 16:9; last updated: 2009-02-02	1515905	1520898	HELITRONY3_147	-
OSOME dumped from ADB: Feb/3/09 16:9; last updated: 2009-02-02	1568527	1569813	HELITRONY3_323	-
OSOME dumped from ADB: Feb/3/09 16:9; last updated: 2009-02-02	1582863	1582948	ATCOPIA87_9	-
OSOME dumped from ADB: Feb/3/09 16:9; last updated: 2009-02-02	1604885	1605837	ATDNA2T9C_48	-
OSOME dumped from ADB: Feb/3/09 16:9; last updated: 2009-02-02	1613939	1614678	HELITRONY1B_91	+
OSOME dumped from ADB: Feb/3/09 16:9; last updated: 2009-02-02	1631089	1637675	ATHILA4A_12	+
OSOME dumped from ADB: Feb/3/09 16:9; last updated: 2009-02-02	1631462	1632589	ATENSPM2_6	-
OSOME dumped from ADB: Feb/3/09 16:9; last updated: 2009-02-02	1656236	1657666	HELITRONY3_32	-
OSOME dumped from ADB: Feb/3/09 16:9; last updated: 2009-02-02	1656312	1657074	HELITRONY3_163	+
OSOME dumped from ADB: Feb/3/09 16:9; last updated: 2009-02-02	1661845	1670308	VANDAL14_6	-
OSOME dumped from ADB: Feb/3/09 16:9; last updated: 2009-02-02	1662514	1663052	TNAT1A_2	-
OSOME dumped from ADB: Feb/3/09 16:9; last updated: 2009-02-02	1666785	1669025	ATREP3_231	-
OSOME dumped from ADB: Feb/3/09 16:9; last updated: 2009-02-02	1687119	1687339	ATHILA4B_LTR_19	+
OSOME dumped from ADB: Feb/3/09 16:9; last updated: 2009-02-02	1688471	1690727	ATHAT3_2	-
OSOME dumped from ADB: Feb/3/09 16:9; last updated: 2009-02-02	1724995	1726177	ATREP3_384	-
OSOME dumped from ADB: Feb/3/09 16:9; last updated: 2009-02-02	1726344	1726651	ATCOPIA89_4	+
OSOME dumped from ADB: Feb/3/09 16:9; last updated: 2009-02-02	1726850	1727149	ATREP3_41	+
OSOME dumped from ADB: Feb/3/09 16:9; last updated: 2009-02-02	1731454	1731539	ATREP3_306	-
OSOME dumped from ADB: Feb/3/09 16:9; last updated: 2009-02-02	1733226	1733566	ATREP11_22	+
OSOME dumped from ADB: Feb/3/09 16:9; last updated: 2009-02-02	1734061	1735729	ATREP18_226	-
OSOME dumped from ADB: Feb/3/09 16:9; last updated: 2009-02-02	1738039	1739006	ATREP5_63	+
OSOME dumped from ADB: Feb/3/09 16:9; last updated: 2009-02-02	1739208	1740006	HELITRONY3_83	-
OSOME dumped from ADB: Feb/3/09 16:9; last updated: 2009-02-02	1740934	1742551	ATREP18_182	+
OSOME dumped from ADB: Feb/3/09 16:9; last updated: 2009-02-02	1769221	1771368	ATREP10D_123	+
OSOME dumped from ADB: Feb/3/09 16:9; last updated: 2009-02-02	1771805	1772272	BRODYAGA1A_83	-
OSOME dumped from ADB: Feb/3/09 16:9; last updated: 2009-02-02	1777449	1777768	BRODYAGA1A_15	-
OSOME dumped from ADB: Feb/3/09 16:9; last updated: 2009-02-02	1790290	1801033	ATHILA2_82	+
OSOME dumped from ADB: Feb/3/09 16:9; last updated: 2009-02-02	1808332	1809001	ATHILA4C_16	-
OSOME dumped from ADB: Feb/3/09 16:9; last updated: 2009-02-02	1809818	1809996	ATHATN10_11	-
OSOME dumped from ADB: Feb/3/09 16:9; last updated: 2009-02-02	1810207	1810964	HELITRONY1A_45	-
OSOME dumped from ADB: Feb/3/09 16:9; last updated: 2009-02-02	1810998	1811169	ATREP10D_3	+
OSOME dumped from ADB: Feb/3/09 16:9; last updated: 2009-02-02	1872780	1873108	ATLINE1_3A_27	-
OSOME dumped from ADB: Feb/3/09 16:9; last updated: 2009-02-02	1890931	1891241	HELITRONY3_227	+
OSOME dumped from ADB: Feb/3/09 16:9; last updated: 2009-02-02	1891373	1891471	RP1_AT_19	-
OSOME dumped from ADB: Feb/3/09 16:9; last updated: 2009-02-02	1893804	1894541	HELITRONY3_329	-
OSOME dumped from ADB: Feb/3/09 16:9; last updated: 2009-02-02	1894605	1895129	ATREP15_85	-
OSOME dumped from ADB: Feb/3/09 16:9; last updated: 2009-02-02	1905723	1908820	ATHILA5_13	-
OSOME dumped from ADB: Feb/3/09 16:9; last updated: 2009-02-02	1907117	1907787	ATDNA2T9C_1	-
OSOME dumped from ADB: Feb/3/09 16:9; last updated: 2009-02-02	1914849	1916770	ATDNAI27T9C_6	+
OSOME dumped from ADB: Feb/3/09 16:9; last updated: 2009-02-02	1929877	1931031	HELITRONY1B_39	-
OSOME dumped from ADB: Feb/3/09 16:9; last updated: 2009-02-02	1947542	1949391	ENDOVIR1_1	+
OSOME dumped from ADB: Feb/3/09 16:9; last updated: 2009-02-02	1953908	1954480	SIMPLEHAT1_11	+
OSOME dumped from ADB: Feb/3/09 16:9; last updated: 2009-02-02	1959150	1960641	ATREP1_18	+
OSOME dumped from ADB: Feb/3/09 16:9; last updated: 2009-02-02	1974768	1975075	TA12_1	+
OSOME dumped from ADB: Feb/3/09 16:9; last updated: 2009-02-02	1982713	1982993	ATCOPIA54_3	+
OSOME dumped from ADB: Feb/3/09 16:9; last updated: 2009-02-02	1991076	1991950	BRODYAGA1_5	-
OSOME dumped from ADB: Feb/3/09 16:9; last updated: 2009-02-02	2021137	2024088	ATGP7_3	-
OSOME dumped from ADB: Feb/3/09 16:9; last updated: 2009-02-02	2038522	2039504	ATHILA3_24	-
OSOME dumped from ADB: Feb/3/09 16:9; last updated: 2009-02-02	2069367	2071149	ATLINE1_1_5	+
OSOME dumped from ADB: Feb/3/09 16:9; last updated: 2009-02-02	2070057	2070693	ATHILA4A_25	-
OSOME dumped from ADB: Feb/3/09 16:9; last updated: 2009-02-02	2084953	2085236	ARNOLDY1_26	+
OSOME dumped from ADB: Feb/3/09 16:9; last updated: 2009-02-02	2088412	2088526	ATCOPIA92_1	-
OSOME dumped from ADB: Feb/3/09 16:9; last updated: 2009-02-02	2102925	2104290	BRODYAGA1A_57	-
OSOME dumped from ADB: Feb/3/09 16:9; last updated: 2009-02-02	2103136	2104149	ATHILA4C_9	+
OSOME dumped from ADB: Feb/3/09 16:9; last updated: 2009-02-02	2124877	2125484	VANDAL4_7	+
OSOME dumped from ADB: Feb/3/09 16:9; last updated: 2009-02-02	2124881	2125197	BRODYAGA1A_24	+
OSOME dumped from ADB: Feb/3/09 16:9; last updated: 2009-02-02	2125816	2134086	ATREP3_207	+
OSOME dumped from ADB: Feb/3/09 16:9; last updated: 2009-02-02	2133556	2133798	ATREP15_171	-
OSOME dumped from ADB: Feb/3/09 16:9; last updated: 2009-02-02	2140429	2140592	HELITRONY3_270	+
OSOME dumped from ADB: Feb/3/09 16:9; last updated: 2009-02-02	2151720	2151890	ATREP10D_66	+
OSOME dumped from ADB: Feb/3/09 16:9; last updated: 2009-02-02	2152149	2152947	ATHILA2_4	+
OSOME dumped from ADB: Feb/3/09 16:9; last updated: 2009-02-02	2154439	2155231	ATENSPM1A_13	-
OSOME dumped from ADB: Feb/3/09 16:9; last updated: 2009-02-02	2191638	2199139	ATREP5_143	-
OSOME dumped from ADB: Feb/3/09 16:9; last updated: 2009-02-02	2192781	2196191	ATMU3_2	+
OSOME dumped from ADB: Feb/3/09 16:9; last updated: 2009-02-02	2197690	2197903	ATLINE1_3A_19	-
OSOME dumped from ADB: Feb/3/09 16:9; last updated: 2009-02-02	2219570	2223256	ATGP2_1	-
OSOME dumped from ADB: Feb/3/09 16:9; last updated: 2009-02-02	2233655	2234932	ATREP18_252	-
OSOME dumped from ADB: Feb/3/09 16:9; last updated: 2009-02-02	2233725	2234740	ATHAT3_1	-
OSOME dumped from ADB: Feb/3/09 16:9; last updated: 2009-02-02	2255323	2257633	ATREP6_31	+
OSOME dumped from ADB: Feb/3/09 16:9; last updated: 2009-02-02	2256265	2256881	ATN9_1_4	-
OSOME dumped from ADB: Feb/3/09 16:9; last updated: 2009-02-02	2257688	2258333	ATREP3_184	-
OSOME dumped from ADB: Feb/3/09 16:9; last updated: 2009-02-02	2334056	2338439	VANDAL17_5	+
OSOME dumped from ADB: Feb/3/09 16:9; last updated: 2009-02-02	2335038	2337065	SIMPLEGUY1_5	+
OSOME dumped from ADB: Feb/3/09 16:9; last updated: 2009-02-02	2344716	2345095	ATREP3_115	-
OSOME dumped from ADB: Feb/3/09 16:9; last updated: 2009-02-02	2345141	2345251	ATREP1_124	-
OSOME dumped from ADB: Feb/3/09 16:9; last updated: 2009-02-02	2363512	2365243	HELITRONY1B_89	+
OSOME dumped from ADB: Feb/3/09 16:9; last updated: 2009-02-02	2368106	2368321	ATREP18_137	-
OSOME dumped from ADB: Feb/3/09 16:9; last updated: 2009-02-02	2370222	2370366	HELITRONY1B_73	+
OSOME dumped from ADB: Feb/3/09 16:9; last updated: 2009-02-02	2370416	2372327	ATHILA4B_LTR_6	+
OSOME dumped from ADB: Feb/3/09 16:9; last updated: 2009-02-02	2371497	2371661	ATDNATA1_3	-
OSOME dumped from ADB: Feb/3/09 16:9; last updated: 2009-02-02	2387596	2389849	ATREP3_307	-
OSOME dumped from ADB: Feb/3/09 16:9; last updated: 2009-02-02	2402489	2402842	ATREP11_70	-
OSOME dumped from ADB: Feb/3/09 16:9; last updated: 2009-02-02	2406705	2407421	BRODYAGA1A_99	-
OSOME dumped from ADB: Feb/3/09 16:9; last updated: 2009-02-02	2415013	2425756	ATHILA2_72	-
OSOME dumped from ADB: Feb/3/09 16:9; last updated: 2009-02-02	2425786	2426933	ATHILA4C_25	+
OSOME dumped from ADB: Feb/3/09 16:9; last updated: 2009-02-02	2438578	2440755	ATREP2_45	-
OSOME dumped from ADB: Feb/3/09 16:9; last updated: 2009-02-02	2439218	2439430	ATLINE1_6_4	-
OSOME dumped from ADB: Feb/3/09 16:9; last updated: 2009-02-02	2439489	2440164	ATCOPIA49_6	-
OSOME dumped from ADB: Feb/3/09 16:9; last updated: 2009-02-02	2442321	2442755	ATREP4_30	+
OSOME dumped from ADB: Feb/3/09 16:9; last updated: 2009-02-02	2453035	2453650	ATREP4_127	-
OSOME dumped from ADB: Feb/3/09 16:9; last updated: 2009-02-02	2455048	2455165	BRODYAGA1_34	-
OSOME dumped from ADB: Feb/3/09 16:9; last updated: 2009-02-02	2553935	2554703	ATREP4_71	+
OSOME dumped from ADB: Feb/3/09 16:9; last updated: 2009-02-02	2557568	2557953	ATGP10_7	-
OSOME dumped from ADB: Feb/3/09 16:9; last updated: 2009-02-02	2558464	2560268	ATHILA4D_LTR_10	-
OSOME dumped from ADB: Feb/3/09 16:9; last updated: 2009-02-02	2570367	2571002	ATREP4_213	-
OSOME dumped from ADB: Feb/3/09 16:9; last updated: 2009-02-02	2586091	2586312	HELITRONY1E_83	+
OSOME dumped from ADB: Feb/3/09 16:9; last updated: 2009-02-02	2586374	2586611	ATTIRX1B_2	-
OSOME dumped from ADB: Feb/3/09 16:9; last updated: 2009-02-02	2598509	2603734	ATREP1_122	-
OSOME dumped from ADB: Feb/3/09 16:9; last updated: 2009-02-02	2598833	2603623	ATCOPIA94_5	+
OSOME dumped from ADB: Feb/3/09 16:9; last updated: 2009-02-02	2604048	2604210	VANDAL7_5	+
OSOME dumped from ADB: Feb/3/09 16:9; last updated: 2009-02-02	2605499	2605964	ATREP3_272	-
OSOME dumped from ADB: Feb/3/09 16:9; last updated: 2009-02-02	2666021	2666836	ATHILA_9	-
OSOME dumped from ADB: Feb/3/09 16:9; last updated: 2009-02-02	2668883	2669700	BRODYAGA1A_146	-
OSOME dumped from ADB: Feb/3/09 16:9; last updated: 2009-02-02	2678403	2681908	ATCOPIA15_6	-
OSOME dumped from ADB: Feb/3/09 16:9; last updated: 2009-02-02	2686617	2687198	ATREP18_279	-
OSOME dumped from ADB: Feb/3/09 16:9; last updated: 2009-02-02	2717970	2718065	ATDNATA1_2	-
OSOME dumped from ADB: Feb/3/09 16:9; last updated: 2009-02-02	2721827	2722309	ATREP10A_43	-
OSOME dumped from ADB: Feb/3/09 16:9; last updated: 2009-02-02	2738131	2738497	ATREP1_7	-
OSOME dumped from ADB: Feb/3/09 16:9; last updated: 2009-02-02	2741332	2741644	ATMU8_1	-
OSOME dumped from ADB: Feb/3/09 16:9; last updated: 2009-02-02	2741794	2741926	ATREP10D_93	+
OSOME dumped from ADB: Feb/3/09 16:9; last updated: 2009-02-02	2757003	2757266	HELITRONY1D_168	-
OSOME dumped from ADB: Feb/3/09 16:9; last updated: 2009-02-02	2763784	2763941	ATDNAI27T9C_24	+
OSOME dumped from ADB: Feb/3/09 16:9; last updated: 2009-02-02	2765607	2766223	ATREP4_149	-
OSOME dumped from ADB: Feb/3/09 16:9; last updated: 2009-02-02	2770703	2770827	SIMPLEHAT2_11	+
OSOME dumped from ADB: Feb/3/09 16:9; last updated: 2009-02-02	2771117	2771381	ATDNAI27T9C_25	+
OSOME dumped from ADB: Feb/3/09 16:9; last updated: 2009-02-02	2772790	2775143	VANDAL17_27	-
OSOME dumped from ADB: Feb/3/09 16:9; last updated: 2009-02-02	2798672	2799161	ATREP4_128	+
OSOME dumped from ADB: Feb/3/09 16:9; last updated: 2009-02-02	2799699	2800294	HELITRONY1D_132	-
OSOME dumped from ADB: Feb/3/09 16:9; last updated: 2009-02-02	2814261	2814394	ATREP10D_114	+
OSOME dumped from ADB: Feb/3/09 16:9; last updated: 2009-02-02	2815354	2815774	ATLANTYS3_8	+
OSOME dumped from ADB: Feb/3/09 16:9; last updated: 2009-02-02	2817493	2818203	ATHILA0_I_12	-
OSOME dumped from ADB: Feb/3/09 16:9; last updated: 2009-02-02	2849842	2851075	ATHILA7_28	-
OSOME dumped from ADB: Feb/3/09 16:9; last updated: 2009-02-02	2867412	2867515	ATREP5_112	+
OSOME dumped from ADB: Feb/3/09 16:9; last updated: 2009-02-02	2870842	2871368	HELITRONY1E_30	+
OSOME dumped from ADB: Feb/3/09 16:9; last updated: 2009-02-02	2873647	2876307	HELITRONY1D_187	-
OSOME dumped from ADB: Feb/3/09 16:9; last updated: 2009-02-02	2995976	2996196	VANDAL3_6	+
OSOME dumped from ADB: Feb/3/09 16:9; last updated: 2009-02-02	2996202	2996313	HELITRON3_4	+
OSOME dumped from ADB: Feb/3/09 16:9; last updated: 2009-02-02	2996360	2997075	ATHATN5_6	-
OSOME dumped from ADB: Feb/3/09 16:9; last updated: 2009-02-02	3011315	3012982	ATCOPIA11_9	-
OSOME dumped from ADB: Feb/3/09 16:9; last updated: 2009-02-02	3013505	3013757	ATCOPIA69_7	-
OSOME dumped from ADB: Feb/3/09 16:9; last updated: 2009-02-02	3022470	3024516	BRODYAGA2_17	-
OSOME dumped from ADB: Feb/3/09 16:9; last updated: 2009-02-02	3022575	3024054	ARNOLDY1_17	+
OSOME dumped from ADB: Feb/3/09 16:9; last updated: 2009-02-02	3031291	3031453	ATDNAI27T9A_1	-
OSOME dumped from ADB: Feb/3/09 16:9; last updated: 2009-02-02	3059137	3063303	ATREP10A_46	-
OSOME dumped from ADB: Feb/3/09 16:9; last updated: 2009-02-02	3060563	3062661	ATHILA_18	+
OSOME dumped from ADB: Feb/3/09 16:9; last updated: 2009-02-02	3065440	3066940	ATREP10D_238	-
OSOME dumped from ADB: Feb/3/09 16:9; last updated: 2009-02-02	3068158	3070243	ATREP10A_63	+
OSOME dumped from ADB: Feb/3/09 16:9; last updated: 2009-02-02	3072440	3074871	VANDAL2_1	-
OSOME dumped from ADB: Feb/3/09 16:9; last updated: 2009-02-02	3074592	3075050	ATREP10B_2	+
OSOME dumped from ADB: Feb/3/09 16:9; last updated: 2009-02-02	3081182	3081707	ATREP3_336	+
OSOME dumped from ADB: Feb/3/09 16:9; last updated: 2009-02-02	3085072	3085875	ATGP1_25	+
OSOME dumped from ADB: Feb/3/09 16:9; last updated: 2009-02-02	3089103	3098536	HELITRON4_3	-
OSOME dumped from ADB: Feb/3/09 16:9; last updated: 2009-02-02	3092078	3096907	ATRE1_1	+
OSOME dumped from ADB: Feb/3/09 16:9; last updated: 2009-02-02	3104358	3106517	VANDAL5_2	-
OSOME dumped from ADB: Feb/3/09 16:9; last updated: 2009-02-02	3116149	3116486	ATLANTYS2_18	-
OSOME dumped from ADB: Feb/3/09 16:9; last updated: 2009-02-02	3135088	3135335	VANDAL3_2	-
OSOME dumped from ADB: Feb/3/09 16:9; last updated: 2009-02-02	3135435	3135646	RathE1_cons_10	+
OSOME dumped from ADB: Feb/3/09 16:9; last updated: 2009-02-02	3162627	3163020	BRODYAGA2_10	-
OSOME dumped from ADB: Feb/3/09 16:9; last updated: 2009-02-02	3163262	3163449	ATHILA8B_4	-
OSOME dumped from ADB: Feb/3/09 16:9; last updated: 2009-02-02	3165993	3166281	ATREP18_26	+
OSOME dumped from ADB: Feb/3/09 16:9; last updated: 2009-02-02	3170725	3172339	ATREP8_6	+
OSOME dumped from ADB: Feb/3/09 16:9; last updated: 2009-02-02	3171742	3172083	ATMU10_15	+
OSOME dumped from ADB: Feb/3/09 16:9; last updated: 2009-02-02	3181320	3182477	ATREP11_147	+
OSOME dumped from ADB: Feb/3/09 16:9; last updated: 2009-02-02	3184658	3186114	ATREP3_275	-
OSOME dumped from ADB: Feb/3/09 16:9; last updated: 2009-02-02	3200477	3216029	ATLINE2_11	+
OSOME dumped from ADB: Feb/3/09 16:9; last updated: 2009-02-02	3204783	3209403	ATHILA2_34	-
OSOME dumped from ADB: Feb/3/09 16:9; last updated: 2009-02-02	3216485	3217168	TA11_3	+
OSOME dumped from ADB: Feb/3/09 16:9; last updated: 2009-02-02	3216972	3217116	ATREP3_55	+
OSOME dumped from ADB: Feb/3/09 16:9; last updated: 2009-02-02	3221193	3226225	ATREP18_232	-
OSOME dumped from ADB: Feb/3/09 16:9; last updated: 2009-02-02	3232639	3233944	LIMPET1_13	-
OSOME dumped from ADB: Feb/3/09 16:9; last updated: 2009-02-02	3233302	3233936	ATREP10A_5	+
OSOME dumped from ADB: Feb/3/09 16:9; last updated: 2009-02-02	3233527	3233730	ATLINE1_5_4	+
OSOME dumped from ADB: Feb/3/09 16:9; last updated: 2009-02-02	3234786	3235319	HELITRON4_13	+
OSOME dumped from ADB: Feb/3/09 16:9; last updated: 2009-02-02	3288909	3289975	ATMU6_3	-
OSOME dumped from ADB: Feb/3/09 16:9; last updated: 2009-02-02	3288919	3289764	ATCOPIA93_3	-
OSOME dumped from ADB: Feb/3/09 16:9; last updated: 2009-02-02	3304528	3305162	ATREP3_361	-
OSOME dumped from ADB: Feb/3/09 16:9; last updated: 2009-02-02	3338932	3340243	HELITRONY3_87	-
OSOME dumped from ADB: Feb/3/09 16:9; last updated: 2009-02-02	3361991	3362282	HELITRONY3_319	-
OSOME dumped from ADB: Feb/3/09 16:9; last updated: 2009-02-02	3364316	3364873	ATREP2_48	-
OSOME dumped from ADB: Feb/3/09 16:9; last updated: 2009-02-02	3377897	3378745	ATREP15_88	-
OSOME dumped from ADB: Feb/3/09 16:9; last updated: 2009-02-02	3394153	3394579	ATREP18_262	-
OSOME dumped from ADB: Feb/3/09 16:9; last updated: 2009-02-02	3395427	3395558	ATHILA4_13	+
OSOME dumped from ADB: Feb/3/09 16:9; last updated: 2009-02-02	3414463	3414563	ATREP10B_74	-
OSOME dumped from ADB: Feb/3/09 16:9; last updated: 2009-02-02	3425343	3426284	BRODYAGA2_35	-
OSOME dumped from ADB: Feb/3/09 16:9; last updated: 2009-02-02	3425469	3425600	BRODYAGA1A_26	-
OSOME dumped from ADB: Feb/3/09 16:9; last updated: 2009-02-02	3427571	3428973	TAG3N1_7	-
OSOME dumped from ADB: Feb/3/09 16:9; last updated: 2009-02-02	3427899	3428407	ATREP14_4	-
OSOME dumped from ADB: Feb/3/09 16:9; last updated: 2009-02-02	3437952	3438127	BRODYAGA1A_34	-
OSOME dumped from ADB: Feb/3/09 16:9; last updated: 2009-02-02	3467455	3467631	ATREP10D_116	-
OSOME dumped from ADB: Feb/3/09 16:9; last updated: 2009-02-02	3470270	3470810	ATLINE1_5_8	-
OSOME dumped from ADB: Feb/3/09 16:9; last updated: 2009-02-02	3472890	3473465	BRODYAGA2_23	+
OSOME dumped from ADB: Feb/3/09 16:9; last updated: 2009-02-02	3475578	3475734	DT1_14	+
OSOME dumped from ADB: Feb/3/09 16:9; last updated: 2009-02-02	3478400	3479463	HELITRONY2_16	+
OSOME dumped from ADB: Feb/3/09 16:9; last updated: 2009-02-02	3500713	3500867	ATREP10D_266	+
OSOME dumped from ADB: Feb/3/09 16:9; last updated: 2009-02-02	3500969	3504050	ENDOVIR1_4	-
OSOME dumped from ADB: Feb/3/09 16:9; last updated: 2009-02-02	3514499	3514792	HELITRONY1D_140	+
OSOME dumped from ADB: Feb/3/09 16:9; last updated: 2009-02-02	3517804	3519553	ATREP18_204	+
OSOME dumped from ADB: Feb/3/09 16:9; last updated: 2009-02-02	3519958	3520092	ATREP15_164	+
OSOME dumped from ADB: Feb/3/09 16:9; last updated: 2009-02-02	3530287	3530424	HELITRONY1D_76	-
OSOME dumped from ADB: Feb/3/09 16:9; last updated: 2009-02-02	3531082	3531372	HELITRON4_9	+
OSOME dumped from ADB: Feb/3/09 16:9; last updated: 2009-02-02	3537688	3549584	ATREP3_105	+
OSOME dumped from ADB: Feb/3/09 16:9; last updated: 2009-02-02	3537930	3548911	ATHILA6B_11	-
OSOME dumped from ADB: Feb/3/09 16:9; last updated: 2009-02-02	3554243	3554459	ATREP1_118	-
OSOME dumped from ADB: Feb/3/09 16:9; last updated: 2009-02-02	3587663	3588171	ATREP10D_90	+
OSOME dumped from ADB: Feb/3/09 16:9; last updated: 2009-02-02	3588242	3588692	ATREP1_85	-
OSOME dumped from ADB: Feb/3/09 16:9; last updated: 2009-02-02	3592636	3596787	ATREP15_61	+
OSOME dumped from ADB: Feb/3/09 16:9; last updated: 2009-02-02	3597362	3599577	HELITRONY1E_108	+
OSOME dumped from ADB: Feb/3/09 16:9; last updated: 2009-02-02	3601324	3602988	HELITRONY3_166	+
OSOME dumped from ADB: Feb/3/09 16:9; last updated: 2009-02-02	3617669	3617930	ATREP10D_198	-
OSOME dumped from ADB: Feb/3/09 16:9; last updated: 2009-02-02	3621082	3622268	ATREP2A_28	+
OSOME dumped from ADB: Feb/3/09 16:9; last updated: 2009-02-02	3625097	3625192	ATCOPIA42_4	+
OSOME dumped from ADB: Feb/3/09 16:9; last updated: 2009-02-02	3640814	3641719	HELITRONY3_72	+
OSOME dumped from ADB: Feb/3/09 16:9; last updated: 2009-02-02	3686848	3688384	HELITRONY3_116	-
OSOME dumped from ADB: Feb/3/09 16:9; last updated: 2009-02-02	3687226	3687907	ATREP15_111	-
OSOME dumped from ADB: Feb/3/09 16:9; last updated: 2009-02-02	3699445	3699571	HELITRONY3_279	-
OSOME dumped from ADB: Feb/3/09 16:9; last updated: 2009-02-02	3732886	3733307	ATREP4_119	-
OSOME dumped from ADB: Feb/3/09 16:9; last updated: 2009-02-02	3740459	3740760	ATDNA2T9C_21	+
OSOME dumped from ADB: Feb/3/09 16:9; last updated: 2009-02-02	3741265	3741867	ATTIR16T3A_5	+
OSOME dumped from ADB: Feb/3/09 16:9; last updated: 2009-02-02	3756385	3757001	ATREP4_102	-
OSOME dumped from ADB: Feb/3/09 16:9; last updated: 2009-02-02	3757454	3759953	TA11_8	-
OSOME dumped from ADB: Feb/3/09 16:9; last updated: 2009-02-02	3757518	3758571	HELITRON2_6	+
OSOME dumped from ADB: Feb/3/09 16:9; last updated: 2009-02-02	3762166	3763283	HELITRONY1D_51	+
OSOME dumped from ADB: Feb/3/09 16:9; last updated: 2009-02-02	3762267	3763005	ATREP15_167	-
OSOME dumped from ADB: Feb/3/09 16:9; last updated: 2009-02-02	3763474	3764029	HELITRONY3_300	-
OSOME dumped from ADB: Feb/3/09 16:9; last updated: 2009-02-02	3780127	3780945	ATREP10D_174	-
OSOME dumped from ADB: Feb/3/09 16:9; last updated: 2009-02-02	3782616	3783613	ATREP10D_42	-
OSOME dumped from ADB: Feb/3/09 16:9; last updated: 2009-02-02	3792683	3793794	META1_23	+
OSOME dumped from ADB: Feb/3/09 16:9; last updated: 2009-02-02	3793916	3795197	BRODYAGA2_76	+
OSOME dumped from ADB: Feb/3/09 16:9; last updated: 2009-02-02	3828880	3829128	Unassigned_7	-
OSOME dumped from ADB: Feb/3/09 16:9; last updated: 2009-02-02	3846715	3847005	ATREP10B_8	+
OSOME dumped from ADB: Feb/3/09 16:9; last updated: 2009-02-02	3847360	3848144	ATREP3_62	+
OSOME dumped from ADB: Feb/3/09 16:9; last updated: 2009-02-02	3859929	3864080	ATREP15_44	-
OSOME dumped from ADB: Feb/3/09 16:9; last updated: 2009-02-02	3874670	3874968	ATREP10D_1	+
OSOME dumped from ADB: Feb/3/09 16:9; last updated: 2009-02-02	3875109	3875349	SIMPLEHAT2_16	+
OSOME dumped from ADB: Feb/3/09 16:9; last updated: 2009-02-02	3883161	3885045	ATMU3_3	+
OSOME dumped from ADB: Feb/3/09 16:9; last updated: 2009-02-02	3886618	3888127	ATHILA2_47	+
OSOME dumped from ADB: Feb/3/09 16:9; last updated: 2009-02-02	3911676	3912129	ATREP9_22	-
OSOME dumped from ADB: Feb/3/09 16:9; last updated: 2009-02-02	3912146	3912852	HELITRON2_7	-
OSOME dumped from ADB: Feb/3/09 16:9; last updated: 2009-02-02	3916828	3920048	ATGP1_19	-
OSOME dumped from ADB: Feb/3/09 16:9; last updated: 2009-02-02	3953453	3954437	ATREP10B_64	-
OSOME dumped from ADB: Feb/3/09 16:9; last updated: 2009-02-02	3966905	3967120	ATCOPIA58_2	+
OSOME dumped from ADB: Feb/3/09 16:9; last updated: 2009-02-02	4007872	4008693	ATREP10D_154	+
OSOME dumped from ADB: Feb/3/09 16:9; last updated: 2009-02-02	4023238	4026563	HELITRONY3_294	-
OSOME dumped from ADB: Feb/3/09 16:9; last updated: 2009-02-02	4030084	4032351	HELITRONY1A_31	-
OSOME dumped from ADB: Feb/3/09 16:9; last updated: 2009-02-02	4035062	4043915	ATHILA3_1	-
OSOME dumped from ADB: Feb/3/09 16:9; last updated: 2009-02-02	4046051	4055228	ATREP10D_56	+
OSOME dumped from ADB: Feb/3/09 16:9; last updated: 2009-02-02	4082441	4086303	ATREP5_131	+
OSOME dumped from ADB: Feb/3/09 16:9; last updated: 2009-02-02	4086617	4087679	ATREP11A_7	-
OSOME dumped from ADB: Feb/3/09 16:9; last updated: 2009-02-02	4127056	4127554	TA11_21	-
OSOME dumped from ADB: Feb/3/09 16:9; last updated: 2009-02-02	4141962	4148055	ATLANTYS2_17	-
OSOME dumped from ADB: Feb/3/09 16:9; last updated: 2009-02-02	4157999	4158714	ATREP11_163	+
OSOME dumped from ADB: Feb/3/09 16:9; last updated: 2009-02-02	4160620	4160823	RathE1_cons_19	+
OSOME dumped from ADB: Feb/3/09 16:9; last updated: 2009-02-02	4165663	4166516	ATGP10_9	+
OSOME dumped from ADB: Feb/3/09 16:9; last updated: 2009-02-02	4170749	4171381	ATREP11_15	-
OSOME dumped from ADB: Feb/3/09 16:9; last updated: 2009-02-02	4190509	4190641	ATREP15_230	+
OSOME dumped from ADB: Feb/3/09 16:9; last updated: 2009-02-02	4206432	4207205	ATLINE1_3A_39	-
OSOME dumped from ADB: Feb/3/09 16:9; last updated: 2009-02-02	4213890	4214931	ATHILA4_5	+
OSOME dumped from ADB: Feb/3/09 16:9; last updated: 2009-02-02	4223529	4233017	ATLANTYS2_12	-
OSOME dumped from ADB: Feb/3/09 16:9; last updated: 2009-02-02	4233065	4233342	HELITRONY1D_88	-
OSOME dumped from ADB: Feb/3/09 16:9; last updated: 2009-02-02	4234947	4238232	ATHILA2_67	-
OSOME dumped from ADB: Feb/3/09 16:9; last updated: 2009-02-02	4263472	4266033	HELITRONY3_321	-
OSOME dumped from ADB: Feb/3/09 16:9; last updated: 2009-02-02	4266468	4267644	HELITRON1_4	+
OSOME dumped from ADB: Feb/3/09 16:9; last updated: 2009-02-02	4287362	4287523	BRODYAGA1A_132	-
OSOME dumped from ADB: Feb/3/09 16:9; last updated: 2009-02-02	4323864	4324001	VANDAL17_6	-
OSOME dumped from ADB: Feb/3/09 16:9; last updated: 2009-02-02	4324677	4325193	ATREP10D_19	+
OSOME dumped from ADB: Feb/3/09 16:9; last updated: 2009-02-02	4327100	4327367	ATREP3_263	+
OSOME dumped from ADB: Feb/3/09 16:9; last updated: 2009-02-02	4327733	4328190	TAG3N1_2	+
OSOME dumped from ADB: Feb/3/09 16:9; last updated: 2009-02-02	4336128	4340094	ATENSPM5_9	+
OSOME dumped from ADB: Feb/3/09 16:9; last updated: 2009-02-02	4345652	4345866	ATCOPIA16_1	-
OSOME dumped from ADB: Feb/3/09 16:9; last updated: 2009-02-02	4350291	4351293	BRODYAGA1A_84	+
OSOME dumped from ADB: Feb/3/09 16:9; last updated: 2009-02-02	4353875	4354924	ATREP4_94	+
OSOME dumped from ADB: Feb/3/09 16:9; last updated: 2009-02-02	4359560	4359743	ATREP7_28	-
OSOME dumped from ADB: Feb/3/09 16:9; last updated: 2009-02-02	4368224	4369002	ATHILA3_5	+
OSOME dumped from ADB: Feb/3/09 16:9; last updated: 2009-02-02	4375375	4376681	HELITRONY3_271	-
OSOME dumped from ADB: Feb/3/09 16:9; last updated: 2009-02-02	4388510	4389562	BRODYAGA1A_44	+
OSOME dumped from ADB: Feb/3/09 16:9; last updated: 2009-02-02	4398309	4399563	ATREP4_162	-
OSOME dumped from ADB: Feb/3/09 16:9; last updated: 2009-02-02	4400428	4402236	HELITRONY1A_39	-
OSOME dumped from ADB: Feb/3/09 16:9; last updated: 2009-02-02	4401137	4402121	ATREP10D_36	+
OSOME dumped from ADB: Feb/3/09 16:9; last updated: 2009-02-02	4413960	4414449	ATREP10A_60	-
OSOME dumped from ADB: Feb/3/09 16:9; last updated: 2009-02-02	4444131	4444915	ATREP3_270	+
OSOME dumped from ADB: Feb/3/09 16:9; last updated: 2009-02-02	4448362	4451694	ATREP4_151	+
OSOME dumped from ADB: Feb/3/09 16:9; last updated: 2009-02-02	4459851	4459972	HELITRONY1E_9	-
OSOME dumped from ADB: Feb/3/09 16:9; last updated: 2009-02-02	4462303	4463794	ATREP1_92	-
OSOME dumped from ADB: Feb/3/09 16:9; last updated: 2009-02-02	4468306	4470361	ATREP3_97	+
OSOME dumped from ADB: Feb/3/09 16:9; last updated: 2009-02-02	4470521	4480210	HELITRONY3_79	+
OSOME dumped from ADB: Feb/3/09 16:9; last updated: 2009-02-02	4470616	4479793	ATREP10D_282	+
OSOME dumped from ADB: Feb/3/09 16:9; last updated: 2009-02-02	4472527	4472716	ATREP4_93	+
OSOME dumped from ADB: Feb/3/09 16:9; last updated: 2009-02-02	4473242	4473527	ATTIR16T3A_13	+
OSOME dumped from ADB: Feb/3/09 16:9; last updated: 2009-02-02	4485889	4486664	ATREP2A_8	+
OSOME dumped from ADB: Feb/3/09 16:9; last updated: 2009-02-02	4493644	4502821	ATREP10D_39	+
OSOME dumped from ADB: Feb/3/09 16:9; last updated: 2009-02-02	4503207	4503567	VANDAL13_7	+
OSOME dumped from ADB: Feb/3/09 16:9; last updated: 2009-02-02	4509896	4510992	ATREP10D_221	-
OSOME dumped from ADB: Feb/3/09 16:9; last updated: 2009-02-02	4510004	4510592	ATGP1_26	-
OSOME dumped from ADB: Feb/3/09 16:9; last updated: 2009-02-02	4570632	4571238	ATHPOGON1_27	-
OSOME dumped from ADB: Feb/3/09 16:9; last updated: 2009-02-02	4576090	4576369	TAG2_29	+
OSOME dumped from ADB: Feb/3/09 16:9; last updated: 2009-02-02	4576379	4578535	ATLINE1_4_1	+
OSOME dumped from ADB: Feb/3/09 16:9; last updated: 2009-02-02	4578705	4578906	DT1_7	-
OSOME dumped from ADB: Feb/3/09 16:9; last updated: 2009-02-02	4581869	4585729	ATREP5_36	-
OSOME dumped from ADB: Feb/3/09 16:9; last updated: 2009-02-02	4582556	4585366	ATREP2_17	-
OSOME dumped from ADB: Feb/3/09 16:9; last updated: 2009-02-02	4582594	4584119	ATHILA4D_LTR_7	+
OSOME dumped from ADB: Feb/3/09 16:9; last updated: 2009-02-02	4589926	4590277	HELITRONY1E_46	+
OSOME dumped from ADB: Feb/3/09 16:9; last updated: 2009-02-02	4619952	4621241	HELITRONY3_171	-
OSOME dumped from ADB: Feb/3/09 16:9; last updated: 2009-02-02	4657859	4659205	VANDAL21_2	-
OSOME dumped from ADB: Feb/3/09 16:9; last updated: 2009-02-02	4665422	4665572	ATREP10A_16	+
OSOME dumped from ADB: Feb/3/09 16:9; last updated: 2009-02-02	4696169	4696277	ATTIR16T3A_4	-
OSOME dumped from ADB: Feb/3/09 16:9; last updated: 2009-02-02	4720326	4721960	VANDAL22_5	-
OSOME dumped from ADB: Feb/3/09 16:9; last updated: 2009-02-02	4720625	4721705	ATREP10C_6	-
OSOME dumped from ADB: Feb/3/09 16:9; last updated: 2009-02-02	4724644	4724905	BRODYAGA2_4	+
OSOME dumped from ADB: Feb/3/09 16:9; last updated: 2009-02-02	4725136	4725316	BRODYAGA2_85	-
OSOME dumped from ADB: Feb/3/09 16:9; last updated: 2009-02-02	4725561	4726083	BRODYAGA1_11	-
OSOME dumped from ADB: Feb/3/09 16:9; last updated: 2009-02-02	4730038	4730404	ATLINE1_3A_12	+
OSOME dumped from ADB: Feb/3/09 16:9; last updated: 2009-02-02	4757055	4760226	ATREP4_111	-
OSOME dumped from ADB: Feb/3/09 16:9; last updated: 2009-02-02	4757326	4758817	ATREP1_32	-
OSOME dumped from ADB: Feb/3/09 16:9; last updated: 2009-02-02	4801215	4801343	HELITRON5_5	-
OSOME dumped from ADB: Feb/3/09 16:9; last updated: 2009-02-02	4804752	4804877	ATDNA2T9C_20	+
OSOME dumped from ADB: Feb/3/09 16:9; last updated: 2009-02-02	4806549	4807448	ATREP3_5	-
OSOME dumped from ADB: Feb/3/09 16:9; last updated: 2009-02-02	4813101	4813335	DT1_32	+
OSOME dumped from ADB: Feb/3/09 16:9; last updated: 2009-02-02	4824922	4825082	ATREP3_376	+
OSOME dumped from ADB: Feb/3/09 16:9; last updated: 2009-02-02	4830767	4830905	ATSINE4_14	+
OSOME dumped from ADB: Feb/3/09 16:9; last updated: 2009-02-02	4835686	4836855	ATENSPM6_14	+
OSOME dumped from ADB: Feb/3/09 16:9; last updated: 2009-02-02	4846181	4847604	VANDAL6_13	-
OSOME dumped from ADB: Feb/3/09 16:9; last updated: 2009-02-02	4848013	4848361	ATREP4_62	-
OSOME dumped from ADB: Feb/3/09 16:9; last updated: 2009-02-02	4852320	4853043	ATDNAI27T9C_5	+
OSOME dumped from ADB: Feb/3/09 16:9; last updated: 2009-02-02	4865864	4866732	HELITRONY2_11	-
OSOME dumped from ADB: Feb/3/09 16:9; last updated: 2009-02-02	4876840	4876986	BRODYAGA2_108	+
OSOME dumped from ADB: Feb/3/09 16:9; last updated: 2009-02-02	4877531	4877682	ATMU5_3	-
OSOME dumped from ADB: Feb/3/09 16:9; last updated: 2009-02-02	4916599	4921727	HELITRONY3_144	-
OSOME dumped from ADB: Feb/3/09 16:9; last updated: 2009-02-02	4917637	4917767	ATDNA12T3_2_43	-
OSOME dumped from ADB: Feb/3/09 16:9; last updated: 2009-02-02	4925317	4927080	HELITRONY3_287	-
OSOME dumped from ADB: Feb/3/09 16:9; last updated: 2009-02-02	4948993	4949236	ATCOPIA9_2	+
OSOME dumped from ADB: Feb/3/09 16:9; last updated: 2009-02-02	4951297	4952105	ATREP10B_52	+
OSOME dumped from ADB: Feb/3/09 16:9; last updated: 2009-02-02	4953086	4953543	ATMUN1_5	-
OSOME dumped from ADB: Feb/3/09 16:9; last updated: 2009-02-02	4962172	4971239	ATREP18_277	-
OSOME dumped from ADB: Feb/3/09 16:9; last updated: 2009-02-02	4974231	4975375	BRODYAGA2_62	-
OSOME dumped from ADB: Feb/3/09 16:9; last updated: 2009-02-02	4975072	4975192	ATHPOGON3_26	+
OSOME dumped from ADB: Feb/3/09 16:9; last updated: 2009-02-02	4976232	4977088	HELITRONY3_309	-
OSOME dumped from ADB: Feb/3/09 16:9; last updated: 2009-02-02	4984501	4984596	ATGP10_10	-
OSOME dumped from ADB: Feb/3/09 16:9; last updated: 2009-02-02	4985459	4987511	HELITRONY1D_91	-
OSOME dumped from ADB: Feb/3/09 16:9; last updated: 2009-02-02	4985864	4987489	ATREP3_189	-
OSOME dumped from ADB: Feb/3/09 16:9; last updated: 2009-02-02	4986380	4987142	ATREP16_10	-
OSOME dumped from ADB: Feb/3/09 16:9; last updated: 2009-02-02	4989049	4989503	ATREP10A_10	+
OSOME dumped from ADB: Feb/3/09 16:9; last updated: 2009-02-02	4989620	4990664	ATREP15_6	-
OSOME dumped from ADB: Feb/3/09 16:9; last updated: 2009-02-02	4990690	4991276	ATLANTYS2_19	-
OSOME dumped from ADB: Feb/3/09 16:9; last updated: 2009-02-02	5013599	5014008	ATREP3_271	+
OSOME dumped from ADB: Feb/3/09 16:9; last updated: 2009-02-02	5014484	5014777	ATREP3_181	+
OSOME dumped from ADB: Feb/3/09 16:9; last updated: 2009-02-02	5014925	5015040	ATREP4_15	-
OSOME dumped from ADB: Feb/3/09 16:9; last updated: 2009-02-02	5020617	5021214	ATREP10D_247	+
OSOME dumped from ADB: Feb/3/09 16:9; last updated: 2009-02-02	5036070	5036422	ATREP3_39	+
OSOME dumped from ADB: Feb/3/09 16:9; last updated: 2009-02-02	5072792	5072923	ATREP4_129	-
OSOME dumped from ADB: Feb/3/09 16:9; last updated: 2009-02-02	5073038	5075673	ATREP3_71	+
OSOME dumped from ADB: Feb/3/09 16:9; last updated: 2009-02-02	5077116	5077530	ATREP11_184	-
OSOME dumped from ADB: Feb/3/09 16:9; last updated: 2009-02-02	5087026	5087331	ATTIR16T3A_3	-
OSOME dumped from ADB: Feb/3/09 16:9; last updated: 2009-02-02	5102438	5102580	ATREP1_26	+
OSOME dumped from ADB: Feb/3/09 16:9; last updated: 2009-02-02	5108476	5108678	TAG2_21	+
OSOME dumped from ADB: Feb/3/09 16:9; last updated: 2009-02-02	5121076	5121586	ATN9_1_7	+
OSOME dumped from ADB: Feb/3/09 16:9; last updated: 2009-02-02	5132230	5132395	ATHILA3_42	-
OSOME dumped from ADB: Feb/3/09 16:9; last updated: 2009-02-02	5140150	5141519	HELITRONY1A_44	+
OSOME dumped from ADB: Feb/3/09 16:9; last updated: 2009-02-02	5140368	5140512	ATMU7_4	+
OSOME dumped from ADB: Feb/3/09 16:9; last updated: 2009-02-02	5141582	5142205	HELITRONY1C_1	+
OSOME dumped from ADB: Feb/3/09 16:9; last updated: 2009-02-02	5146818	5146920	RathE1_cons_20	+
OSOME dumped from ADB: Feb/3/09 16:9; last updated: 2009-02-02	5191225	5191555	DT1_2	-
OSOME dumped from ADB: Feb/3/09 16:9; last updated: 2009-02-02	5191294	5191432	BRODYAGA1A_5	-
OSOME dumped from ADB: Feb/3/09 16:9; last updated: 2009-02-02	5201764	5202404	ATREP18_257	+
OSOME dumped from ADB: Feb/3/09 16:9; last updated: 2009-02-02	5217898	5219383	HELITRONY1D_181	-
OSOME dumped from ADB: Feb/3/09 16:9; last updated: 2009-02-02	5246876	5250543	ATCOPIA51_2	-
OSOME dumped from ADB: Feb/3/09 16:9; last updated: 2009-02-02	5255051	5258278	ATLINE2_3	+
OSOME dumped from ADB: Feb/3/09 16:9; last updated: 2009-02-02	5255463	5257779	ATHILA2_48	+
OSOME dumped from ADB: Feb/3/09 16:9; last updated: 2009-02-02	5263786	5266513	ATHILA0_I_19	+
OSOME dumped from ADB: Feb/3/09 16:9; last updated: 2009-02-02	5267066	5267497	VANDAL18NB_3	+
OSOME dumped from ADB: Feb/3/09 16:9; last updated: 2009-02-02	5288489	5288707	DT1_21	-
OSOME dumped from ADB: Feb/3/09 16:9; last updated: 2009-02-02	5303902	5308207	ATREP4_9	+
OSOME dumped from ADB: Feb/3/09 16:9; last updated: 2009-02-02	5305169	5306135	ATLINE2_32	-
OSOME dumped from ADB: Feb/3/09 16:9; last updated: 2009-02-02	5336272	5337739	VANDAL1N1_15	+
OSOME dumped from ADB: Feb/3/09 16:9; last updated: 2009-02-02	5336453	5337171	ATN9_1_12	-
OSOME dumped from ADB: Feb/3/09 16:9; last updated: 2009-02-02	5340245	5341692	HELITRONY1E_41	-
OSOME dumped from ADB: Feb/3/09 16:9; last updated: 2009-02-02	5340334	5341605	ATREP18_274	-
OSOME dumped from ADB: Feb/3/09 16:9; last updated: 2009-02-02	5345565	5346628	VANDAL4_32	+
OSOME dumped from ADB: Feb/3/09 16:9; last updated: 2009-02-02	5346934	5347187	BRODYAGA1A_37	+
OSOME dumped from ADB: Feb/3/09 16:9; last updated: 2009-02-02	5357965	5361227	HELITRONY1B_96	+
OSOME dumped from ADB: Feb/3/09 16:9; last updated: 2009-02-02	5362302	5363241	ATREP11_19	+
OSOME dumped from ADB: Feb/3/09 16:9; last updated: 2009-02-02	5364228	5364340	ATREP1_30	+
OSOME dumped from ADB: Feb/3/09 16:9; last updated: 2009-02-02	5371591	5372462	ATREP18_153	+
OSOME dumped from ADB: Feb/3/09 16:9; last updated: 2009-02-02	5374953	5375100	ATREP3_12	+
OSOME dumped from ADB: Feb/3/09 16:9; last updated: 2009-02-02	5407944	5410810	ATCOPIA95_2	-
OSOME dumped from ADB: Feb/3/09 16:9; last updated: 2009-02-02	5409600	5410487	ARNOLDY1_3	-
OSOME dumped from ADB: Feb/3/09 16:9; last updated: 2009-02-02	5446108	5447018	ATHATN3A_6	+
OSOME dumped from ADB: Feb/3/09 16:9; last updated: 2009-02-02	5446604	5446947	ATDNA1T9A_1	+
OSOME dumped from ADB: Feb/3/09 16:9; last updated: 2009-02-02	5464077	5464479	HELITRONY3_308	-
OSOME dumped from ADB: Feb/3/09 16:9; last updated: 2009-02-02	5506591	5506881	ATREP15_119	+
OSOME dumped from ADB: Feb/3/09 16:9; last updated: 2009-02-02	5507064	5516500	ATHILA_21	+
OSOME dumped from ADB: Feb/3/09 16:9; last updated: 2009-02-02	5519631	5527658	ATREP3_257	+
OSOME dumped from ADB: Feb/3/09 16:9; last updated: 2009-02-02	5568681	5570113	ATREP10B_121	+
OSOME dumped from ADB: Feb/3/09 16:9; last updated: 2009-02-02	5572847	5573576	ATENSPM11_3	-
OSOME dumped from ADB: Feb/3/09 16:9; last updated: 2009-02-02	5603229	5604144	ATSINE2A_8	+
OSOME dumped from ADB: Feb/3/09 16:9; last updated: 2009-02-02	5614971	5615449	ATLINE1A_20	+
OSOME dumped from ADB: Feb/3/09 16:9; last updated: 2009-02-02	5639698	5640106	ATREP3_125	+
OSOME dumped from ADB: Feb/3/09 16:9; last updated: 2009-02-02	5646840	5647218	ATLANTYS1_16	-
OSOME dumped from ADB: Feb/3/09 16:9; last updated: 2009-02-02	5649595	5650886	HELITRONY1E_93	-
OSOME dumped from ADB: Feb/3/09 16:9; last updated: 2009-02-02	5672239	5672468	ATREP10B_33	+
OSOME dumped from ADB: Feb/3/09 16:9; last updated: 2009-02-02	5672898	5675191	ATREP3_323	+
OSOME dumped from ADB: Feb/3/09 16:9; last updated: 2009-02-02	5672937	5673983	ATHILA5_2	-
OSOME dumped from ADB: Feb/3/09 16:9; last updated: 2009-02-02	5674355	5675060	ARNOLD3_2	-
OSOME dumped from ADB: Feb/3/09 16:9; last updated: 2009-02-02	5688742	5688890	ATHATN3_13	-
OSOME dumped from ADB: Feb/3/09 16:9; last updated: 2009-02-02	5689120	5690002	HELITRONY1B_56	-
OSOME dumped from ADB: Feb/3/09 16:9; last updated: 2009-02-02	5689395	5689750	BOMZH1_2	-
OSOME dumped from ADB: Feb/3/09 16:9; last updated: 2009-02-02	5694229	5694313	ATCOPIA38B_1	-
OSOME dumped from ADB: Feb/3/09 16:9; last updated: 2009-02-02	5704316	5704921	ARNOLDY2_30	+
OSOME dumped from ADB: Feb/3/09 16:9; last updated: 2009-02-02	5719106	5719336	BRODYAGA1A_155	-
OSOME dumped from ADB: Feb/3/09 16:9; last updated: 2009-02-02	5724890	5725117	ATREP7_1	-
OSOME dumped from ADB: Feb/3/09 16:9; last updated: 2009-02-02	5727089	5727302	ATREP3_374	+
OSOME dumped from ADB: Feb/3/09 16:9; last updated: 2009-02-02	5727990	5730060	ATREP4_150	-
OSOME dumped from ADB: Feb/3/09 16:9; last updated: 2009-02-02	5752773	5752957	BRODYAGA2_116	-
OSOME dumped from ADB: Feb/3/09 16:9; last updated: 2009-02-02	5761126	5767008	ATREP18_10	-
OSOME dumped from ADB: Feb/3/09 16:9; last updated: 2009-02-02	5771643	5773602	ATREP11_65	-
OSOME dumped from ADB: Feb/3/09 16:9; last updated: 2009-02-02	5772425	5773494	ATHILA8B_9	-
OSOME dumped from ADB: Feb/3/09 16:9; last updated: 2009-02-02	5776263	5776558	ATREP10B_15	-
OSOME dumped from ADB: Feb/3/09 16:9; last updated: 2009-02-02	5776863	5777309	ATREP13_24	+
OSOME dumped from ADB: Feb/3/09 16:9; last updated: 2009-02-02	5777327	5781563	ATHILA6A_17	-
OSOME dumped from ADB: Feb/3/09 16:9; last updated: 2009-02-02	5806327	5806490	BRODYAGA2_72	-
OSOME dumped from ADB: Feb/3/09 16:9; last updated: 2009-02-02	5806592	5809446	ATREP4_196	-
OSOME dumped from ADB: Feb/3/09 16:9; last updated: 2009-02-02	5807842	5809289	ATREP3_24	-
OSOME dumped from ADB: Feb/3/09 16:9; last updated: 2009-02-02	5810866	5811511	TSCL_16	+
OSOME dumped from ADB: Feb/3/09 16:9; last updated: 2009-02-02	5811199	5811300	ATREP13_1	-
OSOME dumped from ADB: Feb/3/09 16:9; last updated: 2009-02-02	5811540	5812715	ATCOPIA28_7	-
OSOME dumped from ADB: Feb/3/09 16:9; last updated: 2009-02-02	5823593	5823824	ARNOLDY1_5	-
OSOME dumped from ADB: Feb/3/09 16:9; last updated: 2009-02-02	5830671	5832610	ATREP11_111	-
OSOME dumped from ADB: Feb/3/09 16:9; last updated: 2009-02-02	5833373	5834242	ATHILA4A_54	+
OSOME dumped from ADB: Feb/3/09 16:9; last updated: 2009-02-02	5846640	5847781	ATREP5_48	-
OSOME dumped from ADB: Feb/3/09 16:9; last updated: 2009-02-02	5846809	5847638	ATREP10A_4	-
OSOME dumped from ADB: Feb/3/09 16:9; last updated: 2009-02-02	5850002	5850831	HELITRONY1D_182	+
OSOME dumped from ADB: Feb/3/09 16:9; last updated: 2009-02-02	5868611	5869105	ATHPOGON3_13	+
OSOME dumped from ADB: Feb/3/09 16:9; last updated: 2009-02-02	5871575	5872348	ATREP2A_4	+
OSOME dumped from ADB: Feb/3/09 16:9; last updated: 2009-02-02	5871829	5872243	ATREP15_241	-
OSOME dumped from ADB: Feb/3/09 16:9; last updated: 2009-02-02	5875848	5876165	ATREP3_163	+
OSOME dumped from ADB: Feb/3/09 16:9; last updated: 2009-02-02	5896144	5896532	HELITRONY1D_60	+
OSOME dumped from ADB: Feb/3/09 16:9; last updated: 2009-02-02	5900853	5902481	ATREP3_14	-
OSOME dumped from ADB: Feb/3/09 16:9; last updated: 2009-02-02	5910900	5911213	ATHILA4B_LTR_17	-
OSOME dumped from ADB: Feb/3/09 16:9; last updated: 2009-02-02	5919127	5919713	HELITRONY1D_56	-
OSOME dumped from ADB: Feb/3/09 16:9; last updated: 2009-02-02	5981019	5981198	ATTIRX1C_2	-
OSOME dumped from ADB: Feb/3/09 16:9; last updated: 2009-02-02	5988937	5989152	BRODYAGA2_66	-
OSOME dumped from ADB: Feb/3/09 16:9; last updated: 2009-02-02	5992255	5993445	ATHILA4A_7	+
OSOME dumped from ADB: Feb/3/09 16:9; last updated: 2009-02-02	6017501	6017700	ATREP10B_53	-
OSOME dumped from ADB: Feb/3/09 16:9; last updated: 2009-02-02	6019763	6025212	HELITRONY2_12	+
OSOME dumped from ADB: Feb/3/09 16:9; last updated: 2009-02-02	6026793	6027754	ATREP5_67	+
OSOME dumped from ADB: Feb/3/09 16:9; last updated: 2009-02-02	6034620	6034745	ATREP3_11	-
OSOME dumped from ADB: Feb/3/09 16:9; last updated: 2009-02-02	6041292	6041446	VANDAL1_1	-
OSOME dumped from ADB: Feb/3/09 16:9; last updated: 2009-02-02	6043139	6044243	ATREP11A_16	+
OSOME dumped from ADB: Feb/3/09 16:9; last updated: 2009-02-02	6054294	6056751	HELITRONY3_252	+
OSOME dumped from ADB: Feb/3/09 16:9; last updated: 2009-02-02	6054735	6056422	ATREP10D_187	+
OSOME dumped from ADB: Feb/3/09 16:9; last updated: 2009-02-02	6061364	6062684	ATCOPIA78_6	-
OSOME dumped from ADB: Feb/3/09 16:9; last updated: 2009-02-02	6062913	6064330	ATDNAI27T9A_21	-
OSOME dumped from ADB: Feb/3/09 16:9; last updated: 2009-02-02	6115404	6115814	ATREP18_62	+
OSOME dumped from ADB: Feb/3/09 16:9; last updated: 2009-02-02	6116399	6117032	HELITRONY1B_4	+
OSOME dumped from ADB: Feb/3/09 16:9; last updated: 2009-02-02	6183407	6185207	HELITRONY3_152	-
OSOME dumped from ADB: Feb/3/09 16:9; last updated: 2009-02-02	6183986	6184367	BRODYAGA1_39	-
OSOME dumped from ADB: Feb/3/09 16:9; last updated: 2009-02-02	6186043	6186209	ATDNA2T9B_1	+
OSOME dumped from ADB: Feb/3/09 16:9; last updated: 2009-02-02	6196515	6196666	LIMPET1_21	+
OSOME dumped from ADB: Feb/3/09 16:9; last updated: 2009-02-02	6197236	6197555	ATDNAI27T9B_9	+
OSOME dumped from ADB: Feb/3/09 16:9; last updated: 2009-02-02	6244391	6244843	ATHILA2_36	+
OSOME dumped from ADB: Feb/3/09 16:9; last updated: 2009-02-02	6255577	6255866	ATREP10A_47	+
OSOME dumped from ADB: Feb/3/09 16:9; last updated: 2009-02-02	6258571	6259406	HELITRON1_17	+
OSOME dumped from ADB: Feb/3/09 16:9; last updated: 2009-02-02	6261696	6262939	ATHILA8B_5	+
OSOME dumped from ADB: Feb/3/09 16:9; last updated: 2009-02-02	6269761	6270929	Unassigned_4	+
OSOME dumped from ADB: Feb/3/09 16:9; last updated: 2009-02-02	6278560	6278840	ATDNA12T3_2_35	+
OSOME dumped from ADB: Feb/3/09 16:9; last updated: 2009-02-02	6284293	6284663	ATREP11_145	+
OSOME dumped from ADB: Feb/3/09 16:9; last updated: 2009-02-02	6296137	6296581	ATREP4_206	-
OSOME dumped from ADB: Feb/3/09 16:9; last updated: 2009-02-02	6296234	6296340	ATMUNX1_2	-
OSOME dumped from ADB: Feb/3/09 16:9; last updated: 2009-02-02	6304558	6305161	TNAT1A_27	+
OSOME dumped from ADB: Feb/3/09 16:9; last updated: 2009-02-02	6307789	6308502	ATREP5_84	+
OSOME dumped from ADB: Feb/3/09 16:9; last updated: 2009-02-02	6307927	6308106	ATREP15_92	-
OSOME dumped from ADB: Feb/3/09 16:9; last updated: 2009-02-02	6313370	6314067	ATREP6_3	+
OSOME dumped from ADB: Feb/3/09 16:9; last updated: 2009-02-02	6319791	6321047	ATSINE4_11	+
OSOME dumped from ADB: Feb/3/09 16:9; last updated: 2009-02-02	6319946	6320855	ATREP13_15	-
OSOME dumped from ADB: Feb/3/09 16:9; last updated: 2009-02-02	6329834	6329946	BRODYAGA2_63	+
OSOME dumped from ADB: Feb/3/09 16:9; last updated: 2009-02-02	6345861	6346762	ATREP10D_283	-
OSOME dumped from ADB: Feb/3/09 16:9; last updated: 2009-02-02	6359969	6360127	ATTIRX1A_11	-
OSOME dumped from ADB: Feb/3/09 16:9; last updated: 2009-02-02	6391332	6391469	BRODYAGA1_15	-
OSOME dumped from ADB: Feb/3/09 16:9; last updated: 2009-02-02	6392441	6393043	ATTIR16T3A_9	-
OSOME dumped from ADB: Feb/3/09 16:9; last updated: 2009-02-02	6398429	6398790	ATREP4_147	-
OSOME dumped from ADB: Feb/3/09 16:9; last updated: 2009-02-02	6414279	6414718	ARNOLDY2_6	+
OSOME dumped from ADB: Feb/3/09 16:9; last updated: 2009-02-02	6423057	6432365	ATREP10D_77	-
OSOME dumped from ADB: Feb/3/09 16:9; last updated: 2009-02-02	6423350	6423474	ATCOPIA28_1	+
OSOME dumped from ADB: Feb/3/09 16:9; last updated: 2009-02-02	6460052	6461544	TAG2_11	+
OSOME dumped from ADB: Feb/3/09 16:9; last updated: 2009-02-02	6460193	6460629	ATHPOGON1_22	+
OSOME dumped from ADB: Feb/3/09 16:9; last updated: 2009-02-02	6474407	6475122	TAG2_12	-
OSOME dumped from ADB: Feb/3/09 16:9; last updated: 2009-02-02	6475215	6477006	ATHILA6B_6	+
OSOME dumped from ADB: Feb/3/09 16:9; last updated: 2009-02-02	6489791	6491424	ATREP10D_215	+
OSOME dumped from ADB: Feb/3/09 16:9; last updated: 2009-02-02	6491296	6491409	ATMU10_2	+
OSOME dumped from ADB: Feb/3/09 16:9; last updated: 2009-02-02	6496259	6497196	ATREP5_52	+
OSOME dumped from ADB: Feb/3/09 16:9; last updated: 2009-02-02	6520022	6521025	ATREP15_117	+
OSOME dumped from ADB: Feb/3/09 16:9; last updated: 2009-02-02	6545256	6545515	ATHATN5_3	-
OSOME dumped from ADB: Feb/3/09 16:9; last updated: 2009-02-02	6550248	6555897	ATREP15_231	+
OSOME dumped from ADB: Feb/3/09 16:9; last updated: 2009-02-02	6551943	6553434	ATREP1_28	+
OSOME dumped from ADB: Feb/3/09 16:9; last updated: 2009-02-02	6574825	6575330	ATCOPIA41_4	+
OSOME dumped from ADB: Feb/3/09 16:9; last updated: 2009-02-02	6635209	6644515	ATREP10D_308	-
OSOME dumped from ADB: Feb/3/09 16:9; last updated: 2009-02-02	6638625	6638753	ATENSPM1A_8	+
OSOME dumped from ADB: Feb/3/09 16:9; last updated: 2009-02-02	6646114	6647063	ATREP18_78	-
OSOME dumped from ADB: Feb/3/09 16:9; last updated: 2009-02-02	6648295	6648536	ATHAT1_22	-
OSOME dumped from ADB: Feb/3/09 16:9; last updated: 2009-02-02	6739408	6740260	ATCOPIA58_5	+
OSOME dumped from ADB: Feb/3/09 16:9; last updated: 2009-02-02	6771562	6771756	ATHPOGON1_43	+
OSOME dumped from ADB: Feb/3/09 16:9; last updated: 2009-02-02	6786459	6787266	ATCOPIA66_3	-
OSOME dumped from ADB: Feb/3/09 16:9; last updated: 2009-02-02	6793219	6795126	ATREP10D_211	+
OSOME dumped from ADB: Feb/3/09 16:9; last updated: 2009-02-02	6799250	6799711	ATREP5_101	+
OSOME dumped from ADB: Feb/3/09 16:9; last updated: 2009-02-02	6813742	6814201	ATREP11_83	-
OSOME dumped from ADB: Feb/3/09 16:9; last updated: 2009-02-02	6814355	6814938	VANDAL3_36	-
OSOME dumped from ADB: Feb/3/09 16:9; last updated: 2009-02-02	6817798	6826975	ATREP10D_14	+
OSOME dumped from ADB: Feb/3/09 16:9; last updated: 2009-02-02	6827118	6827226	VANDAL4_12	+
OSOME dumped from ADB: Feb/3/09 16:9; last updated: 2009-02-02	6843301	6843544	ATREP2_6	-
OSOME dumped from ADB: Feb/3/09 16:9; last updated: 2009-02-02	6850972	6860149	ATREP10D_108	-
OSOME dumped from ADB: Feb/3/09 16:9; last updated: 2009-02-02	6872800	6874846	HARBINGER_1	+
OSOME dumped from ADB: Feb/3/09 16:9; last updated: 2009-02-02	6912721	6912973	ATCOPIA2_2	-
OSOME dumped from ADB: Feb/3/09 16:9; last updated: 2009-02-02	6919729	6919885	HELITRONY1D_61	-
OSOME dumped from ADB: Feb/3/09 16:9; last updated: 2009-02-02	6922503	6923374	HELITRONY1E_64	+
OSOME dumped from ADB: Feb/3/09 16:9; last updated: 2009-02-02	6937820	6937924	ATREP10D_220	-
OSOME dumped from ADB: Feb/3/09 16:9; last updated: 2009-02-02	6940748	6940854	VANDAL20_8	+
OSOME dumped from ADB: Feb/3/09 16:9; last updated: 2009-02-02	6942059	6942164	ATREP5_116	+
OSOME dumped from ADB: Feb/3/09 16:9; last updated: 2009-02-02	6945999	6946455	HELITRONY3_307	-
OSOME dumped from ADB: Feb/3/09 16:9; last updated: 2009-02-02	6946976	6948194	ATHILA4C_10	+
OSOME dumped from ADB: Feb/3/09 16:9; last updated: 2009-02-02	6967683	6969328	ATREP7_3	+
OSOME dumped from ADB: Feb/3/09 16:9; last updated: 2009-02-02	6969506	6975946	ATIS112A_30	+
OSOME dumped from ADB: Feb/3/09 16:9; last updated: 2009-02-02	6983073	6984367	HELITRONY3_282	+
OSOME dumped from ADB: Feb/3/09 16:9; last updated: 2009-02-02	6989731	6989872	HELITRON5_4	-
OSOME dumped from ADB: Feb/3/09 16:9; last updated: 2009-02-02	6990238	6990923	HELITRON3_6	+
OSOME dumped from ADB: Feb/3/09 16:9; last updated: 2009-02-02	6995243	6995665	ATHATN4_1	+
OSOME dumped from ADB: Feb/3/09 16:9; last updated: 2009-02-02	7002116	7012581	HELITRON2_22	-
OSOME dumped from ADB: Feb/3/09 16:9; last updated: 2009-02-02	7007749	7009033	ATREP2_34	-
OSOME dumped from ADB: Feb/3/09 16:9; last updated: 2009-02-02	7035286	7036388	ATLINE1A_35	+
OSOME dumped from ADB: Feb/3/09 16:9; last updated: 2009-02-02	7042557	7047050	ATENSPM4_4	+
OSOME dumped from ADB: Feb/3/09 16:9; last updated: 2009-02-02	7062307	7063496	BRODYAGA2_81	-
OSOME dumped from ADB: Feb/3/09 16:9; last updated: 2009-02-02	7072106	7072644	ATLINE1_2_3	-
OSOME dumped from ADB: Feb/3/09 16:9; last updated: 2009-02-02	7079501	7079619	ATREP3_86	-
OSOME dumped from ADB: Feb/3/09 16:9; last updated: 2009-02-02	7085499	7087876	ATREP18_185	-
OSOME dumped from ADB: Feb/3/09 16:9; last updated: 2009-02-02	7093369	7093829	ATLANTYS2_22	-
OSOME dumped from ADB: Feb/3/09 16:9; last updated: 2009-02-02	7119288	7124371	ATLINEIII_15	-
OSOME dumped from ADB: Feb/3/09 16:9; last updated: 2009-02-02	7124615	7125012	ATREP19_38	+
OSOME dumped from ADB: Feb/3/09 16:9; last updated: 2009-02-02	7133318	7134872	ATDNA2T9C_51	+
OSOME dumped from ADB: Feb/3/09 16:9; last updated: 2009-02-02	7157908	7158019	ATHAT1_9	-
OSOME dumped from ADB: Feb/3/09 16:9; last updated: 2009-02-02	7188137	7193655	ATREP3_68	+
OSOME dumped from ADB: Feb/3/09 16:9; last updated: 2009-02-02	7188751	7193227	ATREP15_142	-
OSOME dumped from ADB: Feb/3/09 16:9; last updated: 2009-02-02	7189109	7189427	ATREP11_35	+
OSOME dumped from ADB: Feb/3/09 16:9; last updated: 2009-02-02	7248243	7251146	ATLINEIII_46	+
OSOME dumped from ADB: Feb/3/09 16:9; last updated: 2009-02-02	7252873	7253108	RP1_AT_28	+
OSOME dumped from ADB: Feb/3/09 16:9; last updated: 2009-02-02	7253670	7253960	ATDNAI27T9A_5	-
OSOME dumped from ADB: Feb/3/09 16:9; last updated: 2009-02-02	7358312	7358858	ATREP1_104	+
OSOME dumped from ADB: Feb/3/09 16:9; last updated: 2009-02-02	7361835	7370902	ATREP18_102	-
OSOME dumped from ADB: Feb/3/09 16:9; last updated: 2009-02-02	7401273	7403235	VANDAL3_28	+
OSOME dumped from ADB: Feb/3/09 16:9; last updated: 2009-02-02	7406574	7406915	ATREP10D_27	+
OSOME dumped from ADB: Feb/3/09 16:9; last updated: 2009-02-02	7423623	7425662	ATREP3_124	-
OSOME dumped from ADB: Feb/3/09 16:9; last updated: 2009-02-02	7435856	7436265	ATREP10B_72	-
OSOME dumped from ADB: Feb/3/09 16:9; last updated: 2009-02-02	7456287	7459543	ATMU10_6	-
OSOME dumped from ADB: Feb/3/09 16:9; last updated: 2009-02-02	7467129	7467642	ATREP5_135	+
OSOME dumped from ADB: Feb/3/09 16:9; last updated: 2009-02-02	7467896	7468092	DT1_15	+
OSOME dumped from ADB: Feb/3/09 16:9; last updated: 2009-02-02	7468810	7472213	ATREP18_131	+
OSOME dumped from ADB: Feb/3/09 16:9; last updated: 2009-02-02	7488868	7488964	BRODYAGA1A_130	+
OSOME dumped from ADB: Feb/3/09 16:9; last updated: 2009-02-02	7489150	7490280	ATREP16_2	+
OSOME dumped from ADB: Feb/3/09 16:9; last updated: 2009-02-02	7506782	7508490	HELITRONY1D_45	-
OSOME dumped from ADB: Feb/3/09 16:9; last updated: 2009-02-02	7510571	7510764	HELITRONY1B_44	+
OSOME dumped from ADB: Feb/3/09 16:9; last updated: 2009-02-02	7520835	7521943	HELITRONY3_107	+
OSOME dumped from ADB: Feb/3/09 16:9; last updated: 2009-02-02	7522281	7526950	HELITRONY2_23	+
OSOME dumped from ADB: Feb/3/09 16:9; last updated: 2009-02-02	7551575	7555994	ATREP5_72	-
OSOME dumped from ADB: Feb/3/09 16:9; last updated: 2009-02-02	7552157	7555745	ATREP3_154	-
OSOME dumped from ADB: Feb/3/09 16:9; last updated: 2009-02-02	7552322	7555043	ARNOLDY2_13	-
OSOME dumped from ADB: Feb/3/09 16:9; last updated: 2009-02-02	7562478	7562595	ATREP6_47	-
OSOME dumped from ADB: Feb/3/09 16:9; last updated: 2009-02-02	7565544	7565828	ATREP2_15	+
OSOME dumped from ADB: Feb/3/09 16:9; last updated: 2009-02-02	7567274	7567416	ATCOPIA85_3	-
OSOME dumped from ADB: Feb/3/09 16:9; last updated: 2009-02-02	7594228	7594893	ATREP3_205	-
OSOME dumped from ADB: Feb/3/09 16:9; last updated: 2009-02-02	7611285	7611511	ATCOPIA61_3	-
OSOME dumped from ADB: Feb/3/09 16:9; last updated: 2009-02-02	7612995	7613620	DT1_16	+
OSOME dumped from ADB: Feb/3/09 16:9; last updated: 2009-02-02	7613036	7613488	ATREP11_180	-
OSOME dumped from ADB: Feb/3/09 16:9; last updated: 2009-02-02	7624933	7625281	ATMU9_1	+
OSOME dumped from ADB: Feb/3/09 16:9; last updated: 2009-02-02	7625631	7626233	ATTIR16T3A_22	+
OSOME dumped from ADB: Feb/3/09 16:9; last updated: 2009-02-02	7630630	7631261	HELITRON4_28	-
OSOME dumped from ADB: Feb/3/09 16:9; last updated: 2009-02-02	7669874	7670288	ATREP15_152	+
OSOME dumped from ADB: Feb/3/09 16:9; last updated: 2009-02-02	7686621	7687639	ATIS112A_4	-
OSOME dumped from ADB: Feb/3/09 16:9; last updated: 2009-02-02	7697131	7701060	HELITRON1_9	-
OSOME dumped from ADB: Feb/3/09 16:9; last updated: 2009-02-02	7697334	7700686	ATREP18_194	-
OSOME dumped from ADB: Feb/3/09 16:9; last updated: 2009-02-02	7698450	7700417	ATENSPM5_17	-
OSOME dumped from ADB: Feb/3/09 16:9; last updated: 2009-02-02	7712694	7713438	ATREP3_166	-
OSOME dumped from ADB: Feb/3/09 16:9; last updated: 2009-02-02	7717121	7726188	ATREP18_165	+
OSOME dumped from ADB: Feb/3/09 16:9; last updated: 2009-02-02	7757953	7758546	HELITRONY1D_98	+
OSOME dumped from ADB: Feb/3/09 16:9; last updated: 2009-02-02	7769581	7769880	VANDAL9_7	+
OSOME dumped from ADB: Feb/3/09 16:9; last updated: 2009-02-02	7771974	7772293	ATENSPM10_4	+
OSOME dumped from ADB: Feb/3/09 16:9; last updated: 2009-02-02	7784426	7787490	HARBINGER_5	+
OSOME dumped from ADB: Feb/3/09 16:9; last updated: 2009-02-02	7817755	7818940	ATGP5_1	+
OSOME dumped from ADB: Feb/3/09 16:9; last updated: 2009-02-02	7820853	7821057	VANDAL14_7	-
OSOME dumped from ADB: Feb/3/09 16:9; last updated: 2009-02-02	7821111	7822602	ATREP1_50	+
OSOME dumped from ADB: Feb/3/09 16:9; last updated: 2009-02-02	7822643	7822904	ATREP2A_2	+
OSOME dumped from ADB: Feb/3/09 16:9; last updated: 2009-02-02	7833835	7834392	ATREP4_65	+
OSOME dumped from ADB: Feb/3/09 16:9; last updated: 2009-02-02	7836645	7837788	VANDAL3_18	-
OSOME dumped from ADB: Feb/3/09 16:9; last updated: 2009-02-02	7836995	7837728	ATHILA7_8	-
OSOME dumped from ADB: Feb/3/09 16:9; last updated: 2009-02-02	7857165	7859904	VANDAL21_1	-
OSOME dumped from ADB: Feb/3/09 16:9; last updated: 2009-02-02	7865937	7868313	Unassigned_1	+
OSOME dumped from ADB: Feb/3/09 16:9; last updated: 2009-02-02	7872624	7872844	ATGP2N_10	-
OSOME dumped from ADB: Feb/3/09 16:9; last updated: 2009-02-02	7873790	7879133	META1_7	+
OSOME dumped from ADB: Feb/3/09 16:9; last updated: 2009-02-02	7875163	7875276	DT1_28	-
OSOME dumped from ADB: Feb/3/09 16:9; last updated: 2009-02-02	7888282	7888508	ATDNAI27T9C_4	-
OSOME dumped from ADB: Feb/3/09 16:9; last updated: 2009-02-02	7907437	7912227	ATLINE1_1_8	-
OSOME dumped from ADB: Feb/3/09 16:9; last updated: 2009-02-02	7907790	7912069	ATHILA4_3	+
OSOME dumped from ADB: Feb/3/09 16:9; last updated: 2009-02-02	7924652	7924843	ATREP4_5	-
OSOME dumped from ADB: Feb/3/09 16:9; last updated: 2009-02-02	7948626	7948781	ATCOPIA30_1	+
OSOME dumped from ADB: Feb/3/09 16:9; last updated: 2009-02-02	7951453	7951602	HARBINGER_9	+
OSOME dumped from ADB: Feb/3/09 16:9; last updated: 2009-02-02	7961584	7961725	ATCOPIA17_4	-
OSOME dumped from ADB: Feb/3/09 16:9; last updated: 2009-02-02	7962613	7963093	ATREP3_348	+
OSOME dumped from ADB: Feb/3/09 16:9; last updated: 2009-02-02	7964062	7964984	ATCOPIA94_3	+
OSOME dumped from ADB: Feb/3/09 16:9; last updated: 2009-02-02	7966234	7966487	TSCL_3	+
OSOME dumped from ADB: Feb/3/09 16:9; last updated: 2009-02-02	8050164	8051594	ATREP10B_30	+
OSOME dumped from ADB: Feb/3/09 16:9; last updated: 2009-02-02	8073336	8086703	ATREP10D_197	+
OSOME dumped from ADB: Feb/3/09 16:9; last updated: 2009-02-02	8074683	8078872	ATENSPM1A_2	-
OSOME dumped from ADB: Feb/3/09 16:9; last updated: 2009-02-02	8100696	8100932	ATREP4_114	+
OSOME dumped from ADB: Feb/3/09 16:9; last updated: 2009-02-02	8109136	8109310	HELITRONY3_184	-
OSOME dumped from ADB: Feb/3/09 16:9; last updated: 2009-02-02	8112191	8114672	ATREP10D_248	+
OSOME dumped from ADB: Feb/3/09 16:9; last updated: 2009-02-02	8112207	8112595	ARNOLDY2_35	-
OSOME dumped from ADB: Feb/3/09 16:9; last updated: 2009-02-02	8173432	8173551	ATCOPIA21_5	-
OSOME dumped from ADB: Feb/3/09 16:9; last updated: 2009-02-02	8184482	8185478	VANDAL3_8	-
OSOME dumped from ADB: Feb/3/09 16:9; last updated: 2009-02-02	8194865	8195113	ATCOPIA2_1	-
OSOME dumped from ADB: Feb/3/09 16:9; last updated: 2009-02-02	8208744	8208837	RathE1_cons_38	+
OSOME dumped from ADB: Feb/3/09 16:9; last updated: 2009-02-02	8233998	8234138	ATREP11A_22	+
OSOME dumped from ADB: Feb/3/09 16:9; last updated: 2009-02-02	8256391	8257139	ATENSPM10_3	-
OSOME dumped from ADB: Feb/3/09 16:9; last updated: 2009-02-02	8321690	8324027	TAT1_ATH_16	-
OSOME dumped from ADB: Feb/3/09 16:9; last updated: 2009-02-02	8322124	8323715	ATREP10B_87	-
OSOME dumped from ADB: Feb/3/09 16:9; last updated: 2009-02-02	8324147	8324371	TAG2_28	-
OSOME dumped from ADB: Feb/3/09 16:9; last updated: 2009-02-02	8331822	8332033	ATREP2_37	+
OSOME dumped from ADB: Feb/3/09 16:9; last updated: 2009-02-02	8351628	8353170	ATREP10D_81	-
OSOME dumped from ADB: Feb/3/09 16:9; last updated: 2009-02-02	8358318	8358884	ATCOPIA75_3	+
OSOME dumped from ADB: Feb/3/09 16:9; last updated: 2009-02-02	8377631	8379296	VANDAL21_7	+
OSOME dumped from ADB: Feb/3/09 16:9; last updated: 2009-02-02	8388987	8389301	HELITRONY1A_19	-
OSOME dumped from ADB: Feb/3/09 16:9; last updated: 2009-02-02	8389544	8389912	VANDAL17_11	-
OSOME dumped from ADB: Feb/3/09 16:9; last updated: 2009-02-02	8396063	8397503	ATREP10D_131	+
OSOME dumped from ADB: Feb/3/09 16:9; last updated: 2009-02-02	8408579	8410573	HELITRONY1D_28	-
OSOME dumped from ADB: Feb/3/09 16:9; last updated: 2009-02-02	8410793	8412023	HELITRONY3_182	+
OSOME dumped from ADB: Feb/3/09 16:9; last updated: 2009-02-02	8494749	8494849	BRODYAGA1A_29	-
OSOME dumped from ADB: Feb/3/09 16:9; last updated: 2009-02-02	8505657	8507527	ATREP3_87	-
OSOME dumped from ADB: Feb/3/09 16:9; last updated: 2009-02-02	8514527	8514956	META1_4	-
OSOME dumped from ADB: Feb/3/09 16:9; last updated: 2009-02-02	8603331	8604005	HELITRONY3_330	+
OSOME dumped from ADB: Feb/3/09 16:9; last updated: 2009-02-02	8607063	8613407	HELITRONY2_8	-
OSOME dumped from ADB: Feb/3/09 16:9; last updated: 2009-02-02	8607480	8608173	ATREP15_165	+
OSOME dumped from ADB: Feb/3/09 16:9; last updated: 2009-02-02	8609734	8609928	ATREP10D_210	-
OSOME dumped from ADB: Feb/3/09 16:9; last updated: 2009-02-02	8676539	8676731	ATLINE1_6_10	-
OSOME dumped from ADB: Feb/3/09 16:9; last updated: 2009-02-02	8677910	8679621	ATHILA4C_17	+
OSOME dumped from ADB: Feb/3/09 16:9; last updated: 2009-02-02	8680559	8680989	ATREP3_122	+
OSOME dumped from ADB: Feb/3/09 16:9; last updated: 2009-02-02	8701457	8702406	ATREP5_107	+
OSOME dumped from ADB: Feb/3/09 16:9; last updated: 2009-02-02	8701839	8701976	ATLANTYS3_14	-
OSOME dumped from ADB: Feb/3/09 16:9; last updated: 2009-02-02	8704544	8708522	ATREP10A_65	+
OSOME dumped from ADB: Feb/3/09 16:9; last updated: 2009-02-02	8704782	8708437	ATHILA2_51	-
OSOME dumped from ADB: Feb/3/09 16:9; last updated: 2009-02-02	8726038	8726669	ATREP10D_41	+
OSOME dumped from ADB: Feb/3/09 16:9; last updated: 2009-02-02	8730414	8730843	HELITRONY1A_33	-
OSOME dumped from ADB: Feb/3/09 16:9; last updated: 2009-02-02	8730898	8739965	ATREP18_126	-
OSOME dumped from ADB: Feb/3/09 16:9; last updated: 2009-02-02	8773127	8773432	ATREP11_191	+
OSOME dumped from ADB: Feb/3/09 16:9; last updated: 2009-02-02	8786274	8792846	ATLANTYS1_25	+
OSOME dumped from ADB: Feb/3/09 16:9; last updated: 2009-02-02	8808909	8809559	HELITRONY3_135	+
OSOME dumped from ADB: Feb/3/09 16:9; last updated: 2009-02-02	8812665	8812900	ATREP18_227	+
OSOME dumped from ADB: Feb/3/09 16:9; last updated: 2009-02-02	8853225	8853378	RathE1_cons_40	-
OSOME dumped from ADB: Feb/3/09 16:9; last updated: 2009-02-02	8857292	8858812	ATLINE2_15	-
OSOME dumped from ADB: Feb/3/09 16:9; last updated: 2009-02-02	8870172	8870961	ATENSPM4_13	-
OSOME dumped from ADB: Feb/3/09 16:9; last updated: 2009-02-02	8871773	8872224	BRODYAGA2_83	-
OSOME dumped from ADB: Feb/3/09 16:9; last updated: 2009-02-02	8879076	8879398	BRODYAGA1_20	-
OSOME dumped from ADB: Feb/3/09 16:9; last updated: 2009-02-02	8880779	8880918	ATREP10D_294	-
OSOME dumped from ADB: Feb/3/09 16:9; last updated: 2009-02-02	8892047	8893173	HELITRONY3_219	+
OSOME dumped from ADB: Feb/3/09 16:9; last updated: 2009-02-02	8899096	8900036	VANDAL1_13	-
OSOME dumped from ADB: Feb/3/09 16:9; last updated: 2009-02-02	8904041	8904224	ATREP11_125	-
OSOME dumped from ADB: Feb/3/09 16:9; last updated: 2009-02-02	8913556	8913651	ATHATN4_4	+
OSOME dumped from ADB: Feb/3/09 16:9; last updated: 2009-02-02	8913680	8914171	ATGP9B_1	+
OSOME dumped from ADB: Feb/3/09 16:9; last updated: 2009-02-02	8950500	8952627	ATREP19_22	-
OSOME dumped from ADB: Feb/3/09 16:9; last updated: 2009-02-02	8950644	8951473	ATREP10D_121	+
OSOME dumped from ADB: Feb/3/09 16:9; last updated: 2009-02-02	8951474	8952445	ATLINEIII_39	-
OSOME dumped from ADB: Feb/3/09 16:9; last updated: 2009-02-02	8974999	8976662	ATREP3_104	+
OSOME dumped from ADB: Feb/3/09 16:9; last updated: 2009-02-02	8985840	8987160	ATHILA4A_57	+
OSOME dumped from ADB: Feb/3/09 16:9; last updated: 2009-02-02	9042838	9051305	HELITRONY1D_33	+
OSOME dumped from ADB: Feb/3/09 16:9; last updated: 2009-02-02	9043887	9049039	ATREP10D_249	+
OSOME dumped from ADB: Feb/3/09 16:9; last updated: 2009-02-02	9045399	9047729	ATENSPM9_15	+
OSOME dumped from ADB: Feb/3/09 16:9; last updated: 2009-02-02	9047935	9048653	ATHILA2_45	+
OSOME dumped from ADB: Feb/3/09 16:9; last updated: 2009-02-02	9049850	9050491	ATREP11_71	-
OSOME dumped from ADB: Feb/3/09 16:9; last updated: 2009-02-02	9053053	9053181	ATTIR16T3A_1	+
OSOME dumped from ADB: Feb/3/09 16:9; last updated: 2009-02-02	9053221	9053483	ATREP4_202	+
OSOME dumped from ADB: Feb/3/09 16:9; last updated: 2009-02-02	9061418	9061513	TNAT1A_9	+
OSOME dumped from ADB: Feb/3/09 16:9; last updated: 2009-02-02	9061727	9062405	ATREP10D_301	-
OSOME dumped from ADB: Feb/3/09 16:9; last updated: 2009-02-02	9073561	9074141	ATREP3_335	-
OSOME dumped from ADB: Feb/3/09 16:9; last updated: 2009-02-02	9077912	9078192	DT1_29	-
OSOME dumped from ADB: Feb/3/09 16:9; last updated: 2009-02-02	9088920	9089521	ATDNAI27T9A_22	-
OSOME dumped from ADB: Feb/3/09 16:9; last updated: 2009-02-02	9102915	9103154	VANDAL4_24	+
OSOME dumped from ADB: Feb/3/09 16:9; last updated: 2009-02-02	9113480	9113628	ATCOPIA21_6	+
OSOME dumped from ADB: Feb/3/09 16:9; last updated: 2009-02-02	9116940	9121766	VANDAL16_7	+
OSOME dumped from ADB: Feb/3/09 16:9; last updated: 2009-02-02	9160441	9160941	ATHILA4B_LTR_16	-
OSOME dumped from ADB: Feb/3/09 16:9; last updated: 2009-02-02	9229658	9229997	ATCOPIA17_1	+
OSOME dumped from ADB: Feb/3/09 16:9; last updated: 2009-02-02	9231965	9234273	ATREP18_81	-
OSOME dumped from ADB: Feb/3/09 16:9; last updated: 2009-02-02	9242912	9244017	ATGP2N_2	-
OSOME dumped from ADB: Feb/3/09 16:9; last updated: 2009-02-02	9260344	9260528	ATREP2_36	-
OSOME dumped from ADB: Feb/3/09 16:9; last updated: 2009-02-02	9267753	9268028	ATREP10B_79	-
OSOME dumped from ADB: Feb/3/09 16:9; last updated: 2009-02-02	9286448	9287349	ATHILA4B_LTR_10	+
OSOME dumped from ADB: Feb/3/09 16:9; last updated: 2009-02-02	9298086	9302395	ATHILA4D_LTR_5	+
OSOME dumped from ADB: Feb/3/09 16:9; last updated: 2009-02-02	9298604	9302306	ATHILA4C_6	+
OSOME dumped from ADB: Feb/3/09 16:9; last updated: 2009-02-02	9307216	9308104	ATENSPM9_7	+
OSOME dumped from ADB: Feb/3/09 16:9; last updated: 2009-02-02	9310868	9311236	ATREP1_53	-
OSOME dumped from ADB: Feb/3/09 16:9; last updated: 2009-02-02	9352997	9353389	ATREP1_52	-
OSOME dumped from ADB: Feb/3/09 16:9; last updated: 2009-02-02	9355830	9356309	ATHILA4B_LTR_20	-
OSOME dumped from ADB: Feb/3/09 16:9; last updated: 2009-02-02	9357044	9357202	ATREP18_28	+
OSOME dumped from ADB: Feb/3/09 16:9; last updated: 2009-02-02	9367432	9367544	ATHAT1_1	+
OSOME dumped from ADB: Feb/3/09 16:9; last updated: 2009-02-02	9382365	9385281	VANDAL8_6	-
OSOME dumped from ADB: Feb/3/09 16:9; last updated: 2009-02-02	9382982	9383136	BRODYAGA1_37	+
OSOME dumped from ADB: Feb/3/09 16:9; last updated: 2009-02-02	9389611	9389788	RathE1_cons_8	+
OSOME dumped from ADB: Feb/3/09 16:9; last updated: 2009-02-02	9404126	9406601	ATMUN1_2	-
OSOME dumped from ADB: Feb/3/09 16:9; last updated: 2009-02-02	9416057	9417603	HELITRONY2_25	-
OSOME dumped from ADB: Feb/3/09 16:9; last updated: 2009-02-02	9416165	9417548	ATCOPIA28_8	-
OSOME dumped from ADB: Feb/3/09 16:9; last updated: 2009-02-02	9423352	9424761	ATREP3_57	-
OSOME dumped from ADB: Feb/3/09 16:9; last updated: 2009-02-02	9428153	9429328	ATREP2A_15	-
OSOME dumped from ADB: Feb/3/09 16:9; last updated: 2009-02-02	9432766	9433180	ATREP4_100	-
OSOME dumped from ADB: Feb/3/09 16:9; last updated: 2009-02-02	9437424	9438055	VANDAL1N1_5	-
OSOME dumped from ADB: Feb/3/09 16:9; last updated: 2009-02-02	9446137	9446699	ATHATN6_5	-
OSOME dumped from ADB: Feb/3/09 16:9; last updated: 2009-02-02	9492766	9493049	DT1_8	+
OSOME dumped from ADB: Feb/3/09 16:9; last updated: 2009-02-02	9493314	9502381	ATREP18_101	-
OSOME dumped from ADB: Feb/3/09 16:9; last updated: 2009-02-02	9512425	9514061	ATREP5_12	+
OSOME dumped from ADB: Feb/3/09 16:9; last updated: 2009-02-02	9512574	9513282	ATREP3_98	+
OSOME dumped from ADB: Feb/3/09 16:9; last updated: 2009-02-02	9516754	9516911	ATREP10A_26	-
OSOME dumped from ADB: Feb/3/09 16:9; last updated: 2009-02-02	9517736	9518172	VANDAL5A_12	+
OSOME dumped from ADB: Feb/3/09 16:9; last updated: 2009-02-02	9522158	9522978	ATMU3_5	+
OSOME dumped from ADB: Feb/3/09 16:9; last updated: 2009-02-02	9597969	9599636	ATREP18_210	-
OSOME dumped from ADB: Feb/3/09 16:9; last updated: 2009-02-02	9598641	9599012	ATREP1_115	+
OSOME dumped from ADB: Feb/3/09 16:9; last updated: 2009-02-02	9600050	9600176	ATREP5_146	+
OSOME dumped from ADB: Feb/3/09 16:9; last updated: 2009-02-02	9602325	9602595	ATREP2A_5	-
OSOME dumped from ADB: Feb/3/09 16:9; last updated: 2009-02-02	9629072	9629160	ATREP4_199	-
OSOME dumped from ADB: Feb/3/09 16:9; last updated: 2009-02-02	9634229	9634645	ATREP10B_5	+
OSOME dumped from ADB: Feb/3/09 16:9; last updated: 2009-02-02	9678859	9681287	VANDAL6_12	+
OSOME dumped from ADB: Feb/3/09 16:9; last updated: 2009-02-02	9683950	9685131	HELITRON4_36	-
OSOME dumped from ADB: Feb/3/09 16:9; last updated: 2009-02-02	9700458	9701633	ATREP4_182	+
OSOME dumped from ADB: Feb/3/09 16:9; last updated: 2009-02-02	9703353	9703858	ATREP1_37	-
OSOME dumped from ADB: Feb/3/09 16:9; last updated: 2009-02-02	9712255	9713854	ARNOLDY2_46	+
OSOME dumped from ADB: Feb/3/09 16:9; last updated: 2009-02-02	9715569	9716653	ATREP18_184	+
OSOME dumped from ADB: Feb/3/09 16:9; last updated: 2009-02-02	9715826	9716263	ATREP10D_59	+
OSOME dumped from ADB: Feb/3/09 16:9; last updated: 2009-02-02	9720487	9720819	ATREP10D_186	+
OSOME dumped from ADB: Feb/3/09 16:9; last updated: 2009-02-02	9725565	9726984	BRODYAGA1A_119	-
OSOME dumped from ADB: Feb/3/09 16:9; last updated: 2009-02-02	9725701	9726422	ATREP10D_144	+
OSOME dumped from ADB: Feb/3/09 16:9; last updated: 2009-02-02	9727055	9727192	HELITRONY1E_33	-
OSOME dumped from ADB: Feb/3/09 16:9; last updated: 2009-02-02	9734456	9735075	ATHILA8A_5	-
OSOME dumped from ADB: Feb/3/09 16:9; last updated: 2009-02-02	9736062	9736478	ATREP10B_85	+
OSOME dumped from ADB: Feb/3/09 16:9; last updated: 2009-02-02	9736794	9737530	ATREP10D_55	+
OSOME dumped from ADB: Feb/3/09 16:9; last updated: 2009-02-02	9742677	9744103	ATREP10B_100	-
OSOME dumped from ADB: Feb/3/09 16:9; last updated: 2009-02-02	9744601	9748137	ATLINE1A_23	-
OSOME dumped from ADB: Feb/3/09 16:9; last updated: 2009-02-02	9754043	9754687	HELITRONY1A_11	-
OSOME dumped from ADB: Feb/3/09 16:9; last updated: 2009-02-02	9763317	9763728	ATHILA3_35	-
OSOME dumped from ADB: Feb/3/09 16:9; last updated: 2009-02-02	9786971	9787538	ATHILA7A_5	+
OSOME dumped from ADB: Feb/3/09 16:9; last updated: 2009-02-02	9789518	9792640	TAG2_25	-
OSOME dumped from ADB: Feb/3/09 16:9; last updated: 2009-02-02	9790161	9791648	RP1_AT_24	-
OSOME dumped from ADB: Feb/3/09 16:9; last updated: 2009-02-02	9790162	9791393	ATCOPIA73_1	+
OSOME dumped from ADB: Feb/3/09 16:9; last updated: 2009-02-02	9794052	9794425	ATMUNX1_23	-
OSOME dumped from ADB: Feb/3/09 16:9; last updated: 2009-02-02	9811218	9812451	ATHILA7_6	+
OSOME dumped from ADB: Feb/3/09 16:9; last updated: 2009-02-02	9815253	9819407	ATCOPIA95_4	-
OSOME dumped from ADB: Feb/3/09 16:9; last updated: 2009-02-02	9823988	9824483	ATREP3_127	+
OSOME dumped from ADB: Feb/3/09 16:9; last updated: 2009-02-02	9833052	9835712	HELITRONY1D_8	+
OSOME dumped from ADB: Feb/3/09 16:9; last updated: 2009-02-02	9838418	9838610	HELITRONY3_20	-
OSOME dumped from ADB: Feb/3/09 16:9; last updated: 2009-02-02	9838895	9839102	VANDAL13_9	-
OSOME dumped from ADB: Feb/3/09 16:9; last updated: 2009-02-02	9850388	9850525	ATENSPM6_8	-
OSOME dumped from ADB: Feb/3/09 16:9; last updated: 2009-02-02	9851626	9853619	ATCOPIA48_3	-
OSOME dumped from ADB: Feb/3/09 16:9; last updated: 2009-02-02	9903507	9904966	HELITRONY3_141	+
OSOME dumped from ADB: Feb/3/09 16:9; last updated: 2009-02-02	9910755	9912365	ATENSPM2_17	+
OSOME dumped from ADB: Feb/3/09 16:9; last updated: 2009-02-02	9943414	9944315	ATREP10A_34	-
OSOME dumped from ADB: Feb/3/09 16:9; last updated: 2009-02-02	9948191	9948989	HELITRONY3_170	-
OSOME dumped from ADB: Feb/3/09 16:9; last updated: 2009-02-02	9999620	10001576	ATGP1_21	-
OSOME dumped from ADB: Feb/3/09 16:9; last updated: 2009-02-02	10005347	10006389	ATENSPM7_9	-
OSOME dumped from ADB: Feb/3/09 16:9; last updated: 2009-02-02	10007544	10007758	ATHPOGON1_11	+
OSOME dumped from ADB: Feb/3/09 16:9; last updated: 2009-02-02	10008044	10008151	HELITRONY3A_9	+
OSOME dumped from ADB: Feb/3/09 16:9; last updated: 2009-02-02	10012643	10013760	TAG2_8	-
OSOME dumped from ADB: Feb/3/09 16:9; last updated: 2009-02-02	10042780	10043120	VANDAL20_1	+
OSOME dumped from ADB: Feb/3/09 16:9; last updated: 2009-02-02	10050620	10051038	BRODYAGA1_68	+
OSOME dumped from ADB: Feb/3/09 16:9; last updated: 2009-02-02	10051107	10051391	ATREP11_11	+
OSOME dumped from ADB: Feb/3/09 16:9; last updated: 2009-02-02	10067885	10072669	HELITRONY3_146	-
OSOME dumped from ADB: Feb/3/09 16:9; last updated: 2009-02-02	10068215	10072124	HELITRONY3_298	+
OSOME dumped from ADB: Feb/3/09 16:9; last updated: 2009-02-02	10071780	10072116	ATREP10D_163	+
OSOME dumped from ADB: Feb/3/09 16:9; last updated: 2009-02-02	10084615	10087119	ATREP1_87	-
OSOME dumped from ADB: Feb/3/09 16:9; last updated: 2009-02-02	10085218	10086222	ARNOLDY1_33	-
OSOME dumped from ADB: Feb/3/09 16:9; last updated: 2009-02-02	10116671	10117335	HELITRONY1D_156	+
OSOME dumped from ADB: Feb/3/09 16:9; last updated: 2009-02-02	10126783	10126986	ATREP10A_8	+
OSOME dumped from ADB: Feb/3/09 16:9; last updated: 2009-02-02	10128051	10128177	ATREP1_79	+
OSOME dumped from ADB: Feb/3/09 16:9; last updated: 2009-02-02	10132994	10134063	ATREP10D_115	-
OSOME dumped from ADB: Feb/3/09 16:9; last updated: 2009-02-02	10136121	10136325	ATCOPIA53_1	-
OSOME dumped from ADB: Feb/3/09 16:9; last updated: 2009-02-02	10142824	10143112	HELITRON4_23	-
OSOME dumped from ADB: Feb/3/09 16:9; last updated: 2009-02-02	10152092	10153958	HELITRONY1B_94	-
OSOME dumped from ADB: Feb/3/09 16:9; last updated: 2009-02-02	10152173	10152641	ATHPOGON1_18	+
OSOME dumped from ADB: Feb/3/09 16:9; last updated: 2009-02-02	10153018	10153767	ATREP15_3	+
OSOME dumped from ADB: Feb/3/09 16:9; last updated: 2009-02-02	10154188	10154325	ATTIRTA1_23	+
OSOME dumped from ADB: Feb/3/09 16:9; last updated: 2009-02-02	10163005	10163398	HELITRONY3_297	-
OSOME dumped from ADB: Feb/3/09 16:9; last updated: 2009-02-02	10185646	10191061	ATLINE2_7	+
OSOME dumped from ADB: Feb/3/09 16:9; last updated: 2009-02-02	10195950	10196683	ATHAT1_6	-
OSOME dumped from ADB: Feb/3/09 16:9; last updated: 2009-02-02	10201746	10201930	ATREP5_32	-
OSOME dumped from ADB: Feb/3/09 16:9; last updated: 2009-02-02	10219980	10221062	ATHAT1_18	-
OSOME dumped from ADB: Feb/3/09 16:9; last updated: 2009-02-02	10221566	10221790	ATREP15_169	-
OSOME dumped from ADB: Feb/3/09 16:9; last updated: 2009-02-02	10255642	10255957	ATCOPIA28_21	-
OSOME dumped from ADB: Feb/3/09 16:9; last updated: 2009-02-02	10287917	10288983	ATENSPM6_6	-
OSOME dumped from ADB: Feb/3/09 16:9; last updated: 2009-02-02	10302702	10303299	ATHILA4B_LTR_18	-
OSOME dumped from ADB: Feb/3/09 16:9; last updated: 2009-02-02	10304554	10305595	HELITRONY3_106	+
OSOME dumped from ADB: Feb/3/09 16:9; last updated: 2009-02-02	10304715	10304864	HELITRONY3_160	+
OSOME dumped from ADB: Feb/3/09 16:9; last updated: 2009-02-02	10304875	10305554	ATREP10D_146	-
OSOME dumped from ADB: Feb/3/09 16:9; last updated: 2009-02-02	10306069	10306223	AT9NMU1_5	+
OSOME dumped from ADB: Feb/3/09 16:9; last updated: 2009-02-02	10355136	10355339	ATHILA7A_7	-
OSOME dumped from ADB: Feb/3/09 16:9; last updated: 2009-02-02	10360378	10360707	ATMU3N1_8	+
OSOME dumped from ADB: Feb/3/09 16:9; last updated: 2009-02-02	10366605	10369122	ATCOPIA93_1	-
OSOME dumped from ADB: Feb/3/09 16:9; last updated: 2009-02-02	10370513	10371177	ATREP11_80	+
OSOME dumped from ADB: Feb/3/09 16:9; last updated: 2009-02-02	10386070	10387027	ATREP18_214	+
OSOME dumped from ADB: Feb/3/09 16:9; last updated: 2009-02-02	10386562	10386888	ATREP15_213	-
OSOME dumped from ADB: Feb/3/09 16:9; last updated: 2009-02-02	10399952	10400722	HELITRONY3_48	+
OSOME dumped from ADB: Feb/3/09 16:9; last updated: 2009-02-02	10400103	10400320	BRODYAGA1_9	-
OSOME dumped from ADB: Feb/3/09 16:9; last updated: 2009-02-02	10400572	10400690	ATHILA4D_LTR_14	-
OSOME dumped from ADB: Feb/3/09 16:9; last updated: 2009-02-02	10400767	10401023	ATHAT10_3	+
OSOME dumped from ADB: Feb/3/09 16:9; last updated: 2009-02-02	10401822	10402031	HELITRONY3_51	-
OSOME dumped from ADB: Feb/3/09 16:9; last updated: 2009-02-02	10419055	10419658	ATHATN1_1	-
OSOME dumped from ADB: Feb/3/09 16:9; last updated: 2009-02-02	10423196	10423320	ATHILA4A_47	+
OSOME dumped from ADB: Feb/3/09 16:9; last updated: 2009-02-02	10423350	10423516	ATREP4_69	+
OSOME dumped from ADB: Feb/3/09 16:9; last updated: 2009-02-02	10425492	10429643	ATREP15_138	+
OSOME dumped from ADB: Feb/3/09 16:9; last updated: 2009-02-02	10460414	10463643	HELITRONY1D_148	+
OSOME dumped from ADB: Feb/3/09 16:9; last updated: 2009-02-02	10461642	10463122	ATENSPM6_16	+
OSOME dumped from ADB: Feb/3/09 16:9; last updated: 2009-02-02	10470122	10472319	ATLINEIII_29	+
OSOME dumped from ADB: Feb/3/09 16:9; last updated: 2009-02-02	10479032	10479473	BRODYAGA1A_93	-
OSOME dumped from ADB: Feb/3/09 16:9; last updated: 2009-02-02	10492199	10492371	SIMPLEHAT1_7	-
OSOME dumped from ADB: Feb/3/09 16:9; last updated: 2009-02-02	10497203	10503943	ATHILA0_I_15	-
OSOME dumped from ADB: Feb/3/09 16:9; last updated: 2009-02-02	10504006	10504555	HELITRONY1D_160	-
OSOME dumped from ADB: Feb/3/09 16:9; last updated: 2009-02-02	10538858	10539154	ARNOLDY2_39	-
OSOME dumped from ADB: Feb/3/09 16:9; last updated: 2009-02-02	10555791	10559123	ATREP4_25	-
OSOME dumped from ADB: Feb/3/09 16:9; last updated: 2009-02-02	10561066	10562677	ATENSPM7_2	+
OSOME dumped from ADB: Feb/3/09 16:9; last updated: 2009-02-02	10572018	10579965	SIMPLEGUY1_3	+
OSOME dumped from ADB: Feb/3/09 16:9; last updated: 2009-02-02	10572230	10579533	ATHILA4_28	-
OSOME dumped from ADB: Feb/3/09 16:9; last updated: 2009-02-02	10575982	10579003	ATENSPM2_2	+
OSOME dumped from ADB: Feb/3/09 16:9; last updated: 2009-02-02	10623645	10624580	ATREP15_209	-
OSOME dumped from ADB: Feb/3/09 16:9; last updated: 2009-02-02	10640347	10640606	ATREP11_94	-
OSOME dumped from ADB: Feb/3/09 16:9; last updated: 2009-02-02	10644769	10644917	VANDAL8_13	+
OSOME dumped from ADB: Feb/3/09 16:9; last updated: 2009-02-02	10646814	10647218	ATENSPM2_20	-
OSOME dumped from ADB: Feb/3/09 16:9; last updated: 2009-02-02	10648444	10649600	HELITRONY3_228	-
OSOME dumped from ADB: Feb/3/09 16:9; last updated: 2009-02-02	10650711	10650811	ATDNAI27T9C_23	+
OSOME dumped from ADB: Feb/3/09 16:9; last updated: 2009-02-02	10653487	10659398	HELITRONY1A_13	+
OSOME dumped from ADB: Feb/3/09 16:9; last updated: 2009-02-02	10653544	10658864	ATHILA6B_26	+
OSOME dumped from ADB: Feb/3/09 16:9; last updated: 2009-02-02	10670374	10670543	ATREP15_11	-
OSOME dumped from ADB: Feb/3/09 16:9; last updated: 2009-02-02	10671237	10672292	ATREP5_110	-
OSOME dumped from ADB: Feb/3/09 16:9; last updated: 2009-02-02	10672507	10672810	SIMPLEGUY1_22	+
OSOME dumped from ADB: Feb/3/09 16:9; last updated: 2009-02-02	10692410	10697066	ATMU10_1	+
OSOME dumped from ADB: Feb/3/09 16:9; last updated: 2009-02-02	10697476	10698285	ATREP10B_29	-
OSOME dumped from ADB: Feb/3/09 16:9; last updated: 2009-02-02	10711536	10711824	HELITRONY3_68	+
OSOME dumped from ADB: Feb/3/09 16:9; last updated: 2009-02-02	10715123	10715215	TNAT1A_25	-
OSOME dumped from ADB: Feb/3/09 16:9; last updated: 2009-02-02	10728045	10730102	HELITRON2_37	+
OSOME dumped from ADB: Feb/3/09 16:9; last updated: 2009-02-02	10728686	10729727	ATREP3_88	+
OSOME dumped from ADB: Feb/3/09 16:9; last updated: 2009-02-02	10743014	10743147	ATREP10D_89	+
OSOME dumped from ADB: Feb/3/09 16:9; last updated: 2009-02-02	10744023	10744149	ATMUNX1_29	+
OSOME dumped from ADB: Feb/3/09 16:9; last updated: 2009-02-02	10780475	10780625	HELITRONY2_10	-
OSOME dumped from ADB: Feb/3/09 16:9; last updated: 2009-02-02	10780876	10785155	ATHILA4_11	+
OSOME dumped from ADB: Feb/3/09 16:9; last updated: 2009-02-02	10798362	10798592	ATREP15_170	-
OSOME dumped from ADB: Feb/3/09 16:9; last updated: 2009-02-02	10811258	10811657	SADHU_5	-
OSOME dumped from ADB: Feb/3/09 16:9; last updated: 2009-02-02	10818893	10819048	ATREP4_74	-
OSOME dumped from ADB: Feb/3/09 16:9; last updated: 2009-02-02	10846963	10853646	ATREP10D_8	+
OSOME dumped from ADB: Feb/3/09 16:9; last updated: 2009-02-02	10848236	10851772	ATLINE1A_34	-
OSOME dumped from ADB: Feb/3/09 16:9; last updated: 2009-02-02	10855289	10862430	ATENSPM7_7	+
OSOME dumped from ADB: Feb/3/09 16:9; last updated: 2009-02-02	10890492	10891540	ATLINE1A_21	+
OSOME dumped from ADB: Feb/3/09 16:9; last updated: 2009-02-02	10894047	10897547	ATHILA3_15	+
OSOME dumped from ADB: Feb/3/09 16:9; last updated: 2009-02-02	10899146	10900158	ATGP9B_5	-
OSOME dumped from ADB: Feb/3/09 16:9; last updated: 2009-02-02	10902780	10903199	HELITRONY1E_99	+
OSOME dumped from ADB: Feb/3/09 16:9; last updated: 2009-02-02	10903233	10904722	HELITRONY1B_51	-
OSOME dumped from ADB: Feb/3/09 16:9; last updated: 2009-02-02	10903621	10904027	ATHPOGON1_10	+
OSOME dumped from ADB: Feb/3/09 16:9; last updated: 2009-02-02	10903700	10906134	ATDNAI26T9_8	-
OSOME dumped from ADB: Feb/3/09 16:9; last updated: 2009-02-02	10911102	10911208	ATREP1_83	-
OSOME dumped from ADB: Feb/3/09 16:9; last updated: 2009-02-02	10911734	10912960	ATGP2N_8	+
OSOME dumped from ADB: Feb/3/09 16:9; last updated: 2009-02-02	10924418	10924780	ATREP10B_45	-
OSOME dumped from ADB: Feb/3/09 16:9; last updated: 2009-02-02	10925681	10926575	SIMPLEHAT1_6	+
OSOME dumped from ADB: Feb/3/09 16:9; last updated: 2009-02-02	11038991	11041533	VANDAL1_7	+
OSOME dumped from ADB: Feb/3/09 16:9; last updated: 2009-02-02	11039120	11039210	RathE1_cons_32	+
OSOME dumped from ADB: Feb/3/09 16:9; last updated: 2009-02-02	11039281	11041520	HELITRONY1E_18	-
OSOME dumped from ADB: Feb/3/09 16:9; last updated: 2009-02-02	11043816	11050615	HELITRONY3_124	-
OSOME dumped from ADB: Feb/3/09 16:9; last updated: 2009-02-02	11046339	11048138	ATREP10D_15	+
OSOME dumped from ADB: Feb/3/09 16:9; last updated: 2009-02-02	11054279	11055133	ATHILA4A_20	-
OSOME dumped from ADB: Feb/3/09 16:9; last updated: 2009-02-02	11055003	11055102	ATGP10_2	-
OSOME dumped from ADB: Feb/3/09 16:9; last updated: 2009-02-02	11060776	11060905	ATDNA12T3_2_17	+
OSOME dumped from ADB: Feb/3/09 16:9; last updated: 2009-02-02	11063477	11064700	ATGP3_5	+
OSOME dumped from ADB: Feb/3/09 16:9; last updated: 2009-02-02	11067917	11068258	ATHILA2_9	-
OSOME dumped from ADB: Feb/3/09 16:9; last updated: 2009-02-02	11091125	11091249	ATREP1_15	+
OSOME dumped from ADB: Feb/3/09 16:9; last updated: 2009-02-02	11094073	11095603	ATREP11_16	-
OSOME dumped from ADB: Feb/3/09 16:9; last updated: 2009-02-02	11124701	11130114	ATHILA3_37	-
OSOME dumped from ADB: Feb/3/09 16:9; last updated: 2009-02-02	11135319	11135606	ATSINE2A_10	-
OSOME dumped from ADB: Feb/3/09 16:9; last updated: 2009-02-02	11135678	11135813	ATMU5_1	+
OSOME dumped from ADB: Feb/3/09 16:9; last updated: 2009-02-02	11139807	11141106	ATLANTYS1_10	+
OSOME dumped from ADB: Feb/3/09 16:9; last updated: 2009-02-02	11146653	11148312	HELITRONY1D_22	-
OSOME dumped from ADB: Feb/3/09 16:9; last updated: 2009-02-02	11146956	11148031	BOMZH1_1	-
OSOME dumped from ADB: Feb/3/09 16:9; last updated: 2009-02-02	11171472	11171704	ATREP16_6	+
OSOME dumped from ADB: Feb/3/09 16:9; last updated: 2009-02-02	11175995	11176568	ATCOPIA11_11	-
OSOME dumped from ADB: Feb/3/09 16:9; last updated: 2009-02-02	11189637	11190095	HELITRONY3_226	-
OSOME dumped from ADB: Feb/3/09 16:9; last updated: 2009-02-02	11206448	11211113	VANDAL3_33	-
OSOME dumped from ADB: Feb/3/09 16:9; last updated: 2009-02-02	11206840	11211046	ATCOPIA84_2	-
OSOME dumped from ADB: Feb/3/09 16:9; last updated: 2009-02-02	11215665	11216191	ATREP18_56	+
OSOME dumped from ADB: Feb/3/09 16:9; last updated: 2009-02-02	11219087	11219748	ATREP3_346	+
OSOME dumped from ADB: Feb/3/09 16:9; last updated: 2009-02-02	11220464	11221237	ATREP11_9	+
OSOME dumped from ADB: Feb/3/09 16:9; last updated: 2009-02-02	11222185	11222388	ATREP9_8	-
OSOME dumped from ADB: Feb/3/09 16:9; last updated: 2009-02-02	11223663	11223763	RathE1_cons_14	-
OSOME dumped from ADB: Feb/3/09 16:9; last updated: 2009-02-02	11224662	11226127	ATREP5_111	-
OSOME dumped from ADB: Feb/3/09 16:9; last updated: 2009-02-02	11224669	11225191	ATREP10B_116	+
OSOME dumped from ADB: Feb/3/09 16:9; last updated: 2009-02-02	11225752	11226107	ATREP4_61	-
OSOME dumped from ADB: Feb/3/09 16:9; last updated: 2009-02-02	11242609	11243353	ATREP11_8	+
OSOME dumped from ADB: Feb/3/09 16:9; last updated: 2009-02-02	11245066	11245407	ATDNAI27T9A_16	+
OSOME dumped from ADB: Feb/3/09 16:9; last updated: 2009-02-02	11293085	11293588	ATREP3_328	-
OSOME dumped from ADB: Feb/3/09 16:9; last updated: 2009-02-02	11327824	11335851	ATREP3_301	+
OSOME dumped from ADB: Feb/3/09 16:9; last updated: 2009-02-02	11343959	11345930	ATREP15_163	-
OSOME dumped from ADB: Feb/3/09 16:9; last updated: 2009-02-02	11343960	11345343	ATHILA4A_50	-
OSOME dumped from ADB: Feb/3/09 16:9; last updated: 2009-02-02	11380258	11380541	BOMZH2_5	+
OSOME dumped from ADB: Feb/3/09 16:9; last updated: 2009-02-02	11380547	11383048	ATMU2_1	+
OSOME dumped from ADB: Feb/3/09 16:9; last updated: 2009-02-02	11403737	11403945	ATREP11_90	+
OSOME dumped from ADB: Feb/3/09 16:9; last updated: 2009-02-02	11418918	11420475	HELITRONY2_13	-
OSOME dumped from ADB: Feb/3/09 16:9; last updated: 2009-02-02	11424063	11424398	ATDNA12T3_2_9	+
OSOME dumped from ADB: Feb/3/09 16:9; last updated: 2009-02-02	11437361	11438756	ATENSPM1_3	+
OSOME dumped from ADB: Feb/3/09 16:9; last updated: 2009-02-02	11453925	11454662	HELITRONY1D_46	+
OSOME dumped from ADB: Feb/3/09 16:9; last updated: 2009-02-02	11456642	11462098	ATHILA4A_15	+
OSOME dumped from ADB: Feb/3/09 16:9; last updated: 2009-02-02	11471398	11471511	HELITRONY1D_10	+
OSOME dumped from ADB: Feb/3/09 16:9; last updated: 2009-02-02	11471991	11472450	BRODYAGA1_65	+
OSOME dumped from ADB: Feb/3/09 16:9; last updated: 2009-02-02	11486807	11487359	ATREP10D_193	-
OSOME dumped from ADB: Feb/3/09 16:9; last updated: 2009-02-02	11487721	11489002	BRODYAGA2_5	+
OSOME dumped from ADB: Feb/3/09 16:9; last updated: 2009-02-02	11499741	11500828	ATLINEIII_28	+
OSOME dumped from ADB: Feb/3/09 16:9; last updated: 2009-02-02	11529038	11529219	ATHILA_8	+
OSOME dumped from ADB: Feb/3/09 16:9; last updated: 2009-02-02	11540310	11540994	BRODYAGA2_37	-
OSOME dumped from ADB: Feb/3/09 16:9; last updated: 2009-02-02	11549626	11550816	HELITRONY3_224	-
OSOME dumped from ADB: Feb/3/09 16:9; last updated: 2009-02-02	11549782	11550701	ATREP10D_151	-
OSOME dumped from ADB: Feb/3/09 16:9; last updated: 2009-02-02	11572724	11573321	ATREP10D_139	+
OSOME dumped from ADB: Feb/3/09 16:9; last updated: 2009-02-02	11597420	11599726	ATREP4_37	+
OSOME dumped from ADB: Feb/3/09 16:9; last updated: 2009-02-02	11597691	11599499	ATLINE1_5_14	+
OSOME dumped from ADB: Feb/3/09 16:9; last updated: 2009-02-02	11608104	11608395	ATLINEIII_21	-
OSOME dumped from ADB: Feb/3/09 16:9; last updated: 2009-02-02	11615738	11616608	ATHILA4_45	-
OSOME dumped from ADB: Feb/3/09 16:9; last updated: 2009-02-02	11628551	11629517	ATREP15_35	+
OSOME dumped from ADB: Feb/3/09 16:9; last updated: 2009-02-02	11632638	11632944	ATCOPIA12_1	-
OSOME dumped from ADB: Feb/3/09 16:9; last updated: 2009-02-02	11646913	11647258	TNAT2A_10	+
OSOME dumped from ADB: Feb/3/09 16:9; last updated: 2009-02-02	11709110	11710262	ATENSPM9_3	+
OSOME dumped from ADB: Feb/3/09 16:9; last updated: 2009-02-02	11710887	11712195	ATENSPM2_13	-
OSOME dumped from ADB: Feb/3/09 16:9; last updated: 2009-02-02	11720512	11725041	ATREP1_97	+
OSOME dumped from ADB: Feb/3/09 16:9; last updated: 2009-02-02	11720566	11724741	ATCOPIA36_3	-
OSOME dumped from ADB: Feb/3/09 16:9; last updated: 2009-02-02	11721594	11723370	ARNOLDY1_10	-
OSOME dumped from ADB: Feb/3/09 16:9; last updated: 2009-02-02	11731533	11731816	ATHILA5_6	-
OSOME dumped from ADB: Feb/3/09 16:9; last updated: 2009-02-02	11732058	11733094	TNAT1A_30	+
OSOME dumped from ADB: Feb/3/09 16:9; last updated: 2009-02-02	11740759	11741219	HELITRONY1B_41	-
OSOME dumped from ADB: Feb/3/09 16:9; last updated: 2009-02-02	11741236	11745472	ATHILA6A_18	-
OSOME dumped from ADB: Feb/3/09 16:9; last updated: 2009-02-02	11745920	11746511	BRODYAGA1A_27	+
OSOME dumped from ADB: Feb/3/09 16:9; last updated: 2009-02-02	11771616	11771741	ATREP6_48	+
OSOME dumped from ADB: Feb/3/09 16:9; last updated: 2009-02-02	11772285	11772428	VANDAL12_1	+
OSOME dumped from ADB: Feb/3/09 16:9; last updated: 2009-02-02	11776127	11776296	ATREP5_60	+
OSOME dumped from ADB: Feb/3/09 16:9; last updated: 2009-02-02	11776319	11776638	ATREP10B_92	-
OSOME dumped from ADB: Feb/3/09 16:9; last updated: 2009-02-02	11780284	11780463	BRODYAGA2_70	-
OSOME dumped from ADB: Feb/3/09 16:9; last updated: 2009-02-02	11824393	11827477	ATLINE1A_36	-
OSOME dumped from ADB: Feb/3/09 16:9; last updated: 2009-02-02	11824487	11827167	ATCOPIA36_1	-
OSOME dumped from ADB: Feb/3/09 16:9; last updated: 2009-02-02	11831592	11831675	BRODYAGA2_94	+
OSOME dumped from ADB: Feb/3/09 16:9; last updated: 2009-02-02	11839172	11841178	ATCOPIA84_1	+
OSOME dumped from ADB: Feb/3/09 16:9; last updated: 2009-02-02	11868434	11868660	BRODYAGA2_50	-
OSOME dumped from ADB: Feb/3/09 16:9; last updated: 2009-02-02	11875039	11875386	ATREP10D_262	+
OSOME dumped from ADB: Feb/3/09 16:9; last updated: 2009-02-02	11881101	11881230	ATHATN3_2	-
OSOME dumped from ADB: Feb/3/09 16:9; last updated: 2009-02-02	11884254	11884775	ATREP1_33	-
OSOME dumped from ADB: Feb/3/09 16:9; last updated: 2009-02-02	11884942	11885452	ATGP1_23	-
OSOME dumped from ADB: Feb/3/09 16:9; last updated: 2009-02-02	11885692	11885804	BRODYAGA1A_126	-
OSOME dumped from ADB: Feb/3/09 16:9; last updated: 2009-02-02	11888940	11889173	ATREP4_8	+
OSOME dumped from ADB: Feb/3/09 16:9; last updated: 2009-02-02	11899834	11900523	ATREP1_64	+
OSOME dumped from ADB: Feb/3/09 16:9; last updated: 2009-02-02	11921682	11922099	ATGP1_24	-
OSOME dumped from ADB: Feb/3/09 16:9; last updated: 2009-02-02	11935229	11941122	ATREP7_17	-
OSOME dumped from ADB: Feb/3/09 16:9; last updated: 2009-02-02	11935392	11940459	ATREP15_72	-
OSOME dumped from ADB: Feb/3/09 16:9; last updated: 2009-02-02	11935439	11939882	ATCOPIA93_2	+
OSOME dumped from ADB: Feb/3/09 16:9; last updated: 2009-02-02	11946368	11946572	ATDNA2T9C_30	-
OSOME dumped from ADB: Feb/3/09 16:9; last updated: 2009-02-02	11948615	11949702	ATREP3_183	+
OSOME dumped from ADB: Feb/3/09 16:9; last updated: 2009-02-02	11948641	11949303	ATREP18_108	-
OSOME dumped from ADB: Feb/3/09 16:9; last updated: 2009-02-02	11982508	11983167	HELITRONY3_207	+
OSOME dumped from ADB: Feb/3/09 16:9; last updated: 2009-02-02	12011765	12012274	HELITRONY1E_26	-
OSOME dumped from ADB: Feb/3/09 16:9; last updated: 2009-02-02	12014019	12014713	ATREP10D_46	+
OSOME dumped from ADB: Feb/3/09 16:9; last updated: 2009-02-02	12024721	12025146	ARNOLDY2_33	+
OSOME dumped from ADB: Feb/3/09 16:9; last updated: 2009-02-02	12025318	12025727	ATHILA4_18	-
OSOME dumped from ADB: Feb/3/09 16:9; last updated: 2009-02-02	12052437	12053797	ATCOPIA8B_2	+
OSOME dumped from ADB: Feb/3/09 16:9; last updated: 2009-02-02	12070442	12071289	ATREP3_227	-
OSOME dumped from ADB: Feb/3/09 16:9; last updated: 2009-02-02	12075524	12084591	ATREP18_122	+
OSOME dumped from ADB: Feb/3/09 16:9; last updated: 2009-02-02	12088766	12090366	HELITRONY1B_57	-
OSOME dumped from ADB: Feb/3/09 16:9; last updated: 2009-02-02	12093957	12094107	BOMZH2_4	+
OSOME dumped from ADB: Feb/3/09 16:9; last updated: 2009-02-02	12094403	12095117	HELITRON4_10	-
OSOME dumped from ADB: Feb/3/09 16:9; last updated: 2009-02-02	12116652	12117063	ATHATN7_4	+
OSOME dumped from ADB: Feb/3/09 16:9; last updated: 2009-02-02	12119137	12120028	ATCOPIA69_5	+
OSOME dumped from ADB: Feb/3/09 16:9; last updated: 2009-02-02	12133625	12136129	ATREP3_149	+
OSOME dumped from ADB: Feb/3/09 16:9; last updated: 2009-02-02	12133652	12134096	ATMU6N1_6	-
OSOME dumped from ADB: Feb/3/09 16:9; last updated: 2009-02-02	12136652	12137430	ATDNA2T9B_2	-
OSOME dumped from ADB: Feb/3/09 16:9; last updated: 2009-02-02	12140887	12142186	HELITRONY1B_71	-
OSOME dumped from ADB: Feb/3/09 16:9; last updated: 2009-02-02	12143545	12143866	ATCOPIA8B_3	-
OSOME dumped from ADB: Feb/3/09 16:9; last updated: 2009-02-02	12148385	12148736	HELITRONY1D_71	+
OSOME dumped from ADB: Feb/3/09 16:9; last updated: 2009-02-02	12150671	12153082	ATHILA_17	+
OSOME dumped from ADB: Feb/3/09 16:9; last updated: 2009-02-02	12158039	12158637	VANDAL1_12	-
OSOME dumped from ADB: Feb/3/09 16:9; last updated: 2009-02-02	12164256	12165773	ATREP1_40	-
OSOME dumped from ADB: Feb/3/09 16:9; last updated: 2009-02-02	12177191	12177331	HELITRONY3_277	+
OSOME dumped from ADB: Feb/3/09 16:9; last updated: 2009-02-02	12177797	12178015	HELITRONY1D_101	+
OSOME dumped from ADB: Feb/3/09 16:9; last updated: 2009-02-02	12201733	12201833	ATGP9B_9	-
OSOME dumped from ADB: Feb/3/09 16:9; last updated: 2009-02-02	12206448	12207825	TAG2_5	-
OSOME dumped from ADB: Feb/3/09 16:9; last updated: 2009-02-02	12211568	12212398	ATREP18_259	-
OSOME dumped from ADB: Feb/3/09 16:9; last updated: 2009-02-02	12216634	12216840	ATREP15_210	-
OSOME dumped from ADB: Feb/3/09 16:9; last updated: 2009-02-02	12233945	12234519	VANDALNX1_1	+
OSOME dumped from ADB: Feb/3/09 16:9; last updated: 2009-02-02	12249038	12249136	ATCOPIA87_10	-
OSOME dumped from ADB: Feb/3/09 16:9; last updated: 2009-02-02	12251974	12252822	ATREP3_192	-
OSOME dumped from ADB: Feb/3/09 16:9; last updated: 2009-02-02	12257494	12260332	ATREP7_29	-
OSOME dumped from ADB: Feb/3/09 16:9; last updated: 2009-02-02	12258309	12259495	ATREP2A_11	+
OSOME dumped from ADB: Feb/3/09 16:9; last updated: 2009-02-02	12413810	12423269	ATREP18_29	+
OSOME dumped from ADB: Feb/3/09 16:9; last updated: 2009-02-02	12419539	12419924	ATLINE2_26	+
OSOME dumped from ADB: Feb/3/09 16:9; last updated: 2009-02-02	12427777	12427906	ATTIRX1C_5	+
OSOME dumped from ADB: Feb/3/09 16:9; last updated: 2009-02-02	12431390	12432110	BRODYAGA2_89	+
OSOME dumped from ADB: Feb/3/09 16:9; last updated: 2009-02-02	12433921	12434553	ARNOLDY1_1	+
OSOME dumped from ADB: Feb/3/09 16:9; last updated: 2009-02-02	12450818	12451414	TNAT1A_4	+
OSOME dumped from ADB: Feb/3/09 16:9; last updated: 2009-02-02	12484500	12485511	ATREP18_140	-
OSOME dumped from ADB: Feb/3/09 16:9; last updated: 2009-02-02	12487663	12487959	ATREP19_11	+
OSOME dumped from ADB: Feb/3/09 16:9; last updated: 2009-02-02	12488753	12488992	ATHPOGON3_5	+
OSOME dumped from ADB: Feb/3/09 16:9; last updated: 2009-02-02	12510162	12510429	ATGP9B_7	-
OSOME dumped from ADB: Feb/3/09 16:9; last updated: 2009-02-02	12517071	12517985	ATREP3_247	-
OSOME dumped from ADB: Feb/3/09 16:9; last updated: 2009-02-02	12541087	12542024	BRODYAGA1A_163	-
OSOME dumped from ADB: Feb/3/09 16:9; last updated: 2009-02-02	12546163	12546379	ATCOPIA61_4	-
OSOME dumped from ADB: Feb/3/09 16:9; last updated: 2009-02-02	12579730	12580699	ATREP10D_33	+
OSOME dumped from ADB: Feb/3/09 16:9; last updated: 2009-02-02	12592529	12595351	ATREP18_168	+
OSOME dumped from ADB: Feb/3/09 16:9; last updated: 2009-02-02	12594022	12594385	ATREP10D_274	-
OSOME dumped from ADB: Feb/3/09 16:9; last updated: 2009-02-02	12631044	12631594	ATDNA2T9C_52	-
OSOME dumped from ADB: Feb/3/09 16:9; last updated: 2009-02-02	12639066	12639219	ATHATN1_4	+
OSOME dumped from ADB: Feb/3/09 16:9; last updated: 2009-02-02	12661238	12661938	ATREP3_285	+
OSOME dumped from ADB: Feb/3/09 16:9; last updated: 2009-02-02	12678627	12678892	LIMPET1_14	+
OSOME dumped from ADB: Feb/3/09 16:9; last updated: 2009-02-02	12679472	12682734	HELITRONY1B_2	-
OSOME dumped from ADB: Feb/3/09 16:9; last updated: 2009-02-02	12709958	12710780	ATREP10D_175	-
OSOME dumped from ADB: Feb/3/09 16:9; last updated: 2009-02-02	12712948	12714080	HELITRONY3_38	+
OSOME dumped from ADB: Feb/3/09 16:9; last updated: 2009-02-02	12716261	12716412	ATMUNX1_24	-
OSOME dumped from ADB: Feb/3/09 16:9; last updated: 2009-02-02	12731859	12733738	ATREP10B_96	+
OSOME dumped from ADB: Feb/3/09 16:9; last updated: 2009-02-02	12748976	12749184	ATREP4_207	-
OSOME dumped from ADB: Feb/3/09 16:9; last updated: 2009-02-02	12752840	12753225	ATREP3_195	+
OSOME dumped from ADB: Feb/3/09 16:9; last updated: 2009-02-02	12753256	12754777	ATENSPM3_3	+
OSOME dumped from ADB: Feb/3/09 16:9; last updated: 2009-02-02	12763968	12764929	ATDNAI27T9C_20	-
OSOME dumped from ADB: Feb/3/09 16:9; last updated: 2009-02-02	12766447	12766972	ARNOLDY2_40	-
OSOME dumped from ADB: Feb/3/09 16:9; last updated: 2009-02-02	12767364	12767783	HELITRONY1E_101	-
OSOME dumped from ADB: Feb/3/09 16:9; last updated: 2009-02-02	12844357	12846088	HELITRONY1B_32	+
OSOME dumped from ADB: Feb/3/09 16:9; last updated: 2009-02-02	12863030	12863457	BRODYAGA1_4	-
OSOME dumped from ADB: Feb/3/09 16:9; last updated: 2009-02-02	12875153	12875349	BRODYAGA1A_98	-
OSOME dumped from ADB: Feb/3/09 16:9; last updated: 2009-02-02	12878276	12878528	ATREP2A_26	-
OSOME dumped from ADB: Feb/3/09 16:9; last updated: 2009-02-02	12885850	12886167	ATREP18_178	+
OSOME dumped from ADB: Feb/3/09 16:9; last updated: 2009-02-02	12894487	12894817	ATLINE1A_32	-
OSOME dumped from ADB: Feb/3/09 16:9; last updated: 2009-02-02	12903706	12904056	ATREP11_182	+
OSOME dumped from ADB: Feb/3/09 16:9; last updated: 2009-02-02	12904647	12904879	HELITRONY3_265	-
OSOME dumped from ADB: Feb/3/09 16:9; last updated: 2009-02-02	12945067	12945897	ARNOLDY1_30	+
OSOME dumped from ADB: Feb/3/09 16:9; last updated: 2009-02-02	12955338	12955874	ATMU6N1_5	+
OSOME dumped from ADB: Feb/3/09 16:9; last updated: 2009-02-02	12969455	12970817	ATREP18_120	-
OSOME dumped from ADB: Feb/3/09 16:9; last updated: 2009-02-02	12977654	12977872	HELITRONY1D_13	-
OSOME dumped from ADB: Feb/3/09 16:9; last updated: 2009-02-02	12982091	12982711	META1_14	-
OSOME dumped from ADB: Feb/3/09 16:9; last updated: 2009-02-02	12995442	12995638	RathE1_cons_35	-
OSOME dumped from ADB: Feb/3/09 16:9; last updated: 2009-02-02	13024900	13025803	ATREP13_18	+
OSOME dumped from ADB: Feb/3/09 16:9; last updated: 2009-02-02	13029786	13029912	ATREP5_105	-
OSOME dumped from ADB: Feb/3/09 16:9; last updated: 2009-02-02	13038062	13038234	ATREP5_31	-
OSOME dumped from ADB: Feb/3/09 16:9; last updated: 2009-02-02	13042565	13043547	TAG2_19	-
OSOME dumped from ADB: Feb/3/09 16:9; last updated: 2009-02-02	13049208	13049448	DT1_27	+
OSOME dumped from ADB: Feb/3/09 16:9; last updated: 2009-02-02	13113009	13113479	ATHILA2_84	+
OSOME dumped from ADB: Feb/3/09 16:9; last updated: 2009-02-02	13134868	13135406	ATRE1_3	-
OSOME dumped from ADB: Feb/3/09 16:9; last updated: 2009-02-02	13140630	13141414	ARNOLDY2_14	-
OSOME dumped from ADB: Feb/3/09 16:9; last updated: 2009-02-02	13144043	13145327	META1_10	-
OSOME dumped from ADB: Feb/3/09 16:9; last updated: 2009-02-02	13174202	13174334	HELITRONY1D_137	-
OSOME dumped from ADB: Feb/3/09 16:9; last updated: 2009-02-02	13179294	13180108	HELITRON2_31	+
OSOME dumped from ADB: Feb/3/09 16:9; last updated: 2009-02-02	13215375	13219445	ATREP3_302	+
OSOME dumped from ADB: Feb/3/09 16:9; last updated: 2009-02-02	13224158	13224276	TNAT1A_22	+
OSOME dumped from ADB: Feb/3/09 16:9; last updated: 2009-02-02	13228978	13229641	ATHPOGON3_11	-
OSOME dumped from ADB: Feb/3/09 16:9; last updated: 2009-02-02	13280812	13280927	ATCOPIA13_8	-
OSOME dumped from ADB: Feb/3/09 16:9; last updated: 2009-02-02	13296612	13296788	ATREP10D_80	-
OSOME dumped from ADB: Feb/3/09 16:9; last updated: 2009-02-02	13310192	13313524	ATREP4_56	+
OSOME dumped from ADB: Feb/3/09 16:9; last updated: 2009-02-02	13323406	13324788	ATREP18_5	-
OSOME dumped from ADB: Feb/3/09 16:9; last updated: 2009-02-02	13325057	13325224	HELITRONY3_127	-
OSOME dumped from ADB: Feb/3/09 16:9; last updated: 2009-02-02	13329024	13329165	HELITRONY1E_104	-
OSOME dumped from ADB: Feb/3/09 16:9; last updated: 2009-02-02	13338291	13340105	ATENSPM2_4	+
OSOME dumped from ADB: Feb/3/09 16:9; last updated: 2009-02-02	13343300	13343893	HELITRONY1D_124	+
OSOME dumped from ADB: Feb/3/09 16:9; last updated: 2009-02-02	13344505	13344624	BRODYAGA1A_134	+
OSOME dumped from ADB: Feb/3/09 16:9; last updated: 2009-02-02	13353035	13353734	ATREP4_166	-
OSOME dumped from ADB: Feb/3/09 16:9; last updated: 2009-02-02	13353090	13353245	ATLINE1_3A_25	+
OSOME dumped from ADB: Feb/3/09 16:9; last updated: 2009-02-02	13353289	13353444	ATREP18_134	+
OSOME dumped from ADB: Feb/3/09 16:9; last updated: 2009-02-02	13359761	13360034	BRODYAGA2_111	+
OSOME dumped from ADB: Feb/3/09 16:9; last updated: 2009-02-02	13382725	13383526	Unassigned_9	-
OSOME dumped from ADB: Feb/3/09 16:9; last updated: 2009-02-02	13382933	13383393	BRODYAGA2_7	+
OSOME dumped from ADB: Feb/3/09 16:9; last updated: 2009-02-02	13386815	13387177	ATDNA2T9C_8	-
OSOME dumped from ADB: Feb/3/09 16:9; last updated: 2009-02-02	13464252	13464569	ATREP2_9	-
OSOME dumped from ADB: Feb/3/09 16:9; last updated: 2009-02-02	13468401	13468556	HELITRONY1B_62	-
OSOME dumped from ADB: Feb/3/09 16:9; last updated: 2009-02-02	13468765	13469475	BRODYAGA1A_22	-
OSOME dumped from ADB: Feb/3/09 16:9; last updated: 2009-02-02	13478172	13479861	ATREP6_7	-
OSOME dumped from ADB: Feb/3/09 16:9; last updated: 2009-02-02	13498139	13498762	ATHAT1_14	-
OSOME dumped from ADB: Feb/3/09 16:9; last updated: 2009-02-02	13501434	13502661	TSCL_12	+
OSOME dumped from ADB: Feb/3/09 16:9; last updated: 2009-02-02	13502264	13502618	ATLINE1_4_5	+
OSOME dumped from ADB: Feb/3/09 16:9; last updated: 2009-02-02	13512287	13512527	BRODYAGA2_28	-
OSOME dumped from ADB: Feb/3/09 16:9; last updated: 2009-02-02	13512890	13513309	VANDAL4_31	-
OSOME dumped from ADB: Feb/3/09 16:9; last updated: 2009-02-02	13547680	13548171	VANDAL1N1_6	+
OSOME dumped from ADB: Feb/3/09 16:9; last updated: 2009-02-02	13548560	13549478	ATREP5_97	-
OSOME dumped from ADB: Feb/3/09 16:9; last updated: 2009-02-02	13548612	13549158	ARNOLDY2_52	-
OSOME dumped from ADB: Feb/3/09 16:9; last updated: 2009-02-02	13549691	13550455	ATREP10D_234	-
OSOME dumped from ADB: Feb/3/09 16:9; last updated: 2009-02-02	13556261	13564724	VANDAL6_8	+
OSOME dumped from ADB: Feb/3/09 16:9; last updated: 2009-02-02	13565193	13565420	ATCOPIA63_1	-
OSOME dumped from ADB: Feb/3/09 16:9; last updated: 2009-02-02	13582080	13584740	HELITRONY1D_39	+
OSOME dumped from ADB: Feb/3/09 16:9; last updated: 2009-02-02	13613069	13613246	ATREP19_30	+
OSOME dumped from ADB: Feb/3/09 16:9; last updated: 2009-02-02	13618183	13619345	HELITRONY3_78	-
OSOME dumped from ADB: Feb/3/09 16:9; last updated: 2009-02-02	13637570	13637921	ATREP10B_49	+
OSOME dumped from ADB: Feb/3/09 16:9; last updated: 2009-02-02	13643354	13643768	ATREP10D_32	-
OSOME dumped from ADB: Feb/3/09 16:9; last updated: 2009-02-02	13647858	13648113	AT9TSD1_5	-
OSOME dumped from ADB: Feb/3/09 16:9; last updated: 2009-02-02	13661724	13661860	TNAT1A_13	-
OSOME dumped from ADB: Feb/3/09 16:9; last updated: 2009-02-02	13671616	13671775	BRODYAGA2_1	-
OSOME dumped from ADB: Feb/3/09 16:9; last updated: 2009-02-02	13688665	13690185	ARNOLDY2_4	+
OSOME dumped from ADB: Feb/3/09 16:9; last updated: 2009-02-02	13710640	13712067	ATLINE2_1	-
OSOME dumped from ADB: Feb/3/09 16:9; last updated: 2009-02-02	13722728	13724292	ATREP10D_22	-
OSOME dumped from ADB: Feb/3/09 16:9; last updated: 2009-02-02	13722763	13723950	ATHILA4D_LTR_15	-
OSOME dumped from ADB: Feb/3/09 16:9; last updated: 2009-02-02	13754320	13754909	HELITRONY1E_65	-
OSOME dumped from ADB: Feb/3/09 16:9; last updated: 2009-02-02	13756029	13756254	ARNOLDY2_44	+
OSOME dumped from ADB: Feb/3/09 16:9; last updated: 2009-02-02	13759612	13760101	ATREP4_175	+
OSOME dumped from ADB: Feb/3/09 16:9; last updated: 2009-02-02	13768235	13769700	HELITRONY1E_15	-
OSOME dumped from ADB: Feb/3/09 16:9; last updated: 2009-02-02	13770372	13772061	ATREP6_2	+
OSOME dumped from ADB: Feb/3/09 16:9; last updated: 2009-02-02	13773758	13778239	ATREP3_145	+
OSOME dumped from ADB: Feb/3/09 16:9; last updated: 2009-02-02	13774013	13777765	ATHILA2_32	-
OSOME dumped from ADB: Feb/3/09 16:9; last updated: 2009-02-02	13789262	13789652	ATHATN10_4	-
OSOME dumped from ADB: Feb/3/09 16:9; last updated: 2009-02-02	13805810	13806038	BRODYAGA2_73	+
OSOME dumped from ADB: Feb/3/09 16:9; last updated: 2009-02-02	13810144	13810972	HARBINGER_12	+
OSOME dumped from ADB: Feb/3/09 16:9; last updated: 2009-02-02	13819005	13819696	ATLANTYS3_3	+
OSOME dumped from ADB: Feb/3/09 16:9; last updated: 2009-02-02	13819714	13819846	RathE1_cons_3	+
OSOME dumped from ADB: Feb/3/09 16:9; last updated: 2009-02-02	13830061	13830832	ATREP11A_6	-
OSOME dumped from ADB: Feb/3/09 16:9; last updated: 2009-02-02	13832268	13837402	ATREP4_120	-
OSOME dumped from ADB: Feb/3/09 16:9; last updated: 2009-02-02	13833900	13836360	ATLANTYS2_2	-
OSOME dumped from ADB: Feb/3/09 16:9; last updated: 2009-02-02	13837526	13837778	ATTIRTA1_16	-
OSOME dumped from ADB: Feb/3/09 16:9; last updated: 2009-02-02	13838206	13838471	ATREP18_58	+
OSOME dumped from ADB: Feb/3/09 16:9; last updated: 2009-02-02	13838704	13840237	ATREP10B_106	+
OSOME dumped from ADB: Feb/3/09 16:9; last updated: 2009-02-02	13840393	13841755	ATREP18_267	+
OSOME dumped from ADB: Feb/3/09 16:9; last updated: 2009-02-02	13851199	13853413	ATREP10B_43	-
OSOME dumped from ADB: Feb/3/09 16:9; last updated: 2009-02-02	13852144	13852917	ATLINE1_3A_18	-
OSOME dumped from ADB: Feb/3/09 16:9; last updated: 2009-02-02	13857580	13858162	VANDAL20_10	-
OSOME dumped from ADB: Feb/3/09 16:9; last updated: 2009-02-02	13865022	13865161	ATLANTYS1_7	-
OSOME dumped from ADB: Feb/3/09 16:9; last updated: 2009-02-02	13866561	13866706	META1_28	+
OSOME dumped from ADB: Feb/3/09 16:9; last updated: 2009-02-02	13876970	13878837	ATREP3_91	+
OSOME dumped from ADB: Feb/3/09 16:9; last updated: 2009-02-02	13877368	13878490	ATGP7_4	-
OSOME dumped from ADB: Feb/3/09 16:9; last updated: 2009-02-02	13880176	13880844	ATIS112A_17	-
OSOME dumped from ADB: Feb/3/09 16:9; last updated: 2009-02-02	13881962	13882484	ATREP3_173	+
OSOME dumped from ADB: Feb/3/09 16:9; last updated: 2009-02-02	13885403	13893913	ATHILA6A_32	-
OSOME dumped from ADB: Feb/3/09 16:9; last updated: 2009-02-02	13893979	13894079	VANDAL9_6	-
OSOME dumped from ADB: Feb/3/09 16:9; last updated: 2009-02-02	13911642	13911769	TNAT2A_7	+
OSOME dumped from ADB: Feb/3/09 16:9; last updated: 2009-02-02	13921740	13922042	ATLINE2_27	+
OSOME dumped from ADB: Feb/3/09 16:9; last updated: 2009-02-02	13926194	13928113	ATREP18_220	-
OSOME dumped from ADB: Feb/3/09 16:9; last updated: 2009-02-02	13930125	13931050	HELITRONY3_84	+
OSOME dumped from ADB: Feb/3/09 16:9; last updated: 2009-02-02	13933856	13934208	ATCOPIA61_1	+
OSOME dumped from ADB: Feb/3/09 16:9; last updated: 2009-02-02	13953293	13954426	ATREP3_75	+
OSOME dumped from ADB: Feb/3/09 16:9; last updated: 2009-02-02	13953341	13954380	ATREP3_246	+
OSOME dumped from ADB: Feb/3/09 16:9; last updated: 2009-02-02	13953817	13954039	ATLANTYS3_16	-
OSOME dumped from ADB: Feb/3/09 16:9; last updated: 2009-02-02	13955457	13956279	HELITRONY1D_128	+
OSOME dumped from ADB: Feb/3/09 16:9; last updated: 2009-02-02	13968761	13974217	ATHILA4A_31	+
OSOME dumped from ADB: Feb/3/09 16:9; last updated: 2009-02-02	13986764	13986903	ATREP3_102	-
OSOME dumped from ADB: Feb/3/09 16:9; last updated: 2009-02-02	14025337	14025799	HELITRON2_2	-
OSOME dumped from ADB: Feb/3/09 16:9; last updated: 2009-02-02	14025889	14026684	VANDALNX2_5	-
OSOME dumped from ADB: Feb/3/09 16:9; last updated: 2009-02-02	14069648	14070206	ATREP6_30	+
OSOME dumped from ADB: Feb/3/09 16:9; last updated: 2009-02-02	14073632	14078701	VANDAL3_15	-
OSOME dumped from ADB: Feb/3/09 16:9; last updated: 2009-02-02	14073856	14077265	ATHILA3_43	-
OSOME dumped from ADB: Feb/3/09 16:9; last updated: 2009-02-02	14077472	14077879	BRODYAGA2_54	+
OSOME dumped from ADB: Feb/3/09 16:9; last updated: 2009-02-02	14106077	14106855	HELITRONY1E_47	-
OSOME dumped from ADB: Feb/3/09 16:9; last updated: 2009-02-02	14110973	14112774	ATCOPIA57_12	+
OSOME dumped from ADB: Feb/3/09 16:9; last updated: 2009-02-02	14112961	14113300	ATREP9_28	+
OSOME dumped from ADB: Feb/3/09 16:9; last updated: 2009-02-02	14168671	14170054	ATHILA3_6	-
OSOME dumped from ADB: Feb/3/09 16:9; last updated: 2009-02-02	14179854	14180062	HELITRONY2_14	+
OSOME dumped from ADB: Feb/3/09 16:9; last updated: 2009-02-02	14201195	14201385	ATREP4_160	-
OSOME dumped from ADB: Feb/3/09 16:9; last updated: 2009-02-02	14201536	14201736	ATHILA4A_8	-
OSOME dumped from ADB: Feb/3/09 16:9; last updated: 2009-02-02	14232906	14235297	ATENSPM11_4	-
OSOME dumped from ADB: Feb/3/09 16:9; last updated: 2009-02-02	14258189	14258924	ATREP4_66	-
OSOME dumped from ADB: Feb/3/09 16:9; last updated: 2009-02-02	14264017	14264184	HELITRON5_2	+
OSOME dumped from ADB: Feb/3/09 16:9; last updated: 2009-02-02	14296052	14296151	RathE1_cons_23	-
OSOME dumped from ADB: Feb/3/09 16:9; last updated: 2009-02-02	14300428	14300800	ATGP8_3	+
OSOME dumped from ADB: Feb/3/09 16:9; last updated: 2009-02-02	14301453	14301915	HELITRONY3_122	+
OSOME dumped from ADB: Feb/3/09 16:9; last updated: 2009-02-02	14301918	14302134	ATREP19_15	+
OSOME dumped from ADB: Feb/3/09 16:9; last updated: 2009-02-02	14313636	14313747	HELITRONY1D_172	-
OSOME dumped from ADB: Feb/3/09 16:9; last updated: 2009-02-02	14318520	14318606	BRODYAGA2_19	+
OSOME dumped from ADB: Feb/3/09 16:9; last updated: 2009-02-02	14322114	14322959	ATHPOGON3_20	-
OSOME dumped from ADB: Feb/3/09 16:9; last updated: 2009-02-02	14347368	14347878	ATHATN1_2	+
OSOME dumped from ADB: Feb/3/09 16:9; last updated: 2009-02-02	14361635	14362223	ARNOLD2_16	+
OSOME dumped from ADB: Feb/3/09 16:9; last updated: 2009-02-02	14366803	14367012	RathE1_cons_24	+
OSOME dumped from ADB: Feb/3/09 16:9; last updated: 2009-02-02	14371397	14371868	ATREP5_33	+
OSOME dumped from ADB: Feb/3/09 16:9; last updated: 2009-02-02	14374920	14375156	RathE2_cons_7	+
OSOME dumped from ADB: Feb/3/09 16:9; last updated: 2009-02-02	14379309	14379860	ATLINE1A_33	-
OSOME dumped from ADB: Feb/3/09 16:9; last updated: 2009-02-02	14380715	14382954	HELITRONY1E_23	+
OSOME dumped from ADB: Feb/3/09 16:9; last updated: 2009-02-02	14387949	14388485	ATREP3_81	-
OSOME dumped from ADB: Feb/3/09 16:9; last updated: 2009-02-02	14393378	14394577	VANDAL3_11	+
OSOME dumped from ADB: Feb/3/09 16:9; last updated: 2009-02-02	14428848	14429778	HELITRON2_5	+
OSOME dumped from ADB: Feb/3/09 16:9; last updated: 2009-02-02	14430387	14430493	ATTIRX1D_6	-
OSOME dumped from ADB: Feb/3/09 16:9; last updated: 2009-02-02	14435732	14436342	ATREP10D_229	+
OSOME dumped from ADB: Feb/3/09 16:9; last updated: 2009-02-02	14450622	14451000	ATLANTYS1_18	+
OSOME dumped from ADB: Feb/3/09 16:9; last updated: 2009-02-02	14451817	14452573	BRODYAGA2_104	+
OSOME dumped from ADB: Feb/3/09 16:9; last updated: 2009-02-02	14501531	14502043	ATREP7_19	-
OSOME dumped from ADB: Feb/3/09 16:9; last updated: 2009-02-02	14514410	14514827	ATREP15_103	-
OSOME dumped from ADB: Feb/3/09 16:9; last updated: 2009-02-02	14514934	14515707	ATLINE1_3A_28	+
OSOME dumped from ADB: Feb/3/09 16:9; last updated: 2009-02-02	14550977	14551207	ATTIRX1B_3	+
OSOME dumped from ADB: Feb/3/09 16:9; last updated: 2009-02-02	14572312	14572662	BRODYAGA1A_139	+
OSOME dumped from ADB: Feb/3/09 16:9; last updated: 2009-02-02	14594248	14594397	BRODYAGA2_30	-
OSOME dumped from ADB: Feb/3/09 16:9; last updated: 2009-02-02	14600190	14600574	ATREP10D_58	+
OSOME dumped from ADB: Feb/3/09 16:9; last updated: 2009-02-02	14615083	14615793	ATCOPIA60_1	+
OSOME dumped from ADB: Feb/3/09 16:9; last updated: 2009-02-02	14616441	14616598	LIMPET1_3	+
OSOME dumped from ADB: Feb/3/09 16:9; last updated: 2009-02-02	14620932	14621657	ATREP15_33	-
OSOME dumped from ADB: Feb/3/09 16:9; last updated: 2009-02-02	14620968	14621176	ATREP15_184	-
OSOME dumped from ADB: Feb/3/09 16:9; last updated: 2009-02-02	14639497	14646207	VANDAL2N1_11	+
OSOME dumped from ADB: Feb/3/09 16:9; last updated: 2009-02-02	14639544	14645786	HELITRONY3_206	+
OSOME dumped from ADB: Feb/3/09 16:9; last updated: 2009-02-02	14640250	14641496	ATREP3_220	-
OSOME dumped from ADB: Feb/3/09 16:9; last updated: 2009-02-02	14653692	14653947	ATMUNX1_1	-
OSOME dumped from ADB: Feb/3/09 16:9; last updated: 2009-02-02	14662793	14664392	SIMPLEHAT2_17	+
OSOME dumped from ADB: Feb/3/09 16:9; last updated: 2009-02-02	14663558	14664274	HELITRON4_21	-
OSOME dumped from ADB: Feb/3/09 16:9; last updated: 2009-02-02	14676301	14676495	RathE1_cons_47	-
OSOME dumped from ADB: Feb/3/09 16:9; last updated: 2009-02-02	14676530	14678309	ATREP5_102	+
OSOME dumped from ADB: Feb/3/09 16:9; last updated: 2009-02-02	14678382	14679156	ATREP10B_11	+
OSOME dumped from ADB: Feb/3/09 16:9; last updated: 2009-02-02	14686070	14687470	ATLINE1_1_4	+
OSOME dumped from ADB: Feb/3/09 16:9; last updated: 2009-02-02	14689253	14689471	HELITRONY1D_151	+
OSOME dumped from ADB: Feb/3/09 16:9; last updated: 2009-02-02	14694803	14695051	VANDAL1_11	-
OSOME dumped from ADB: Feb/3/09 16:9; last updated: 2009-02-02	14695839	14695957	ATREP11A_9	-
OSOME dumped from ADB: Feb/3/09 16:9; last updated: 2009-02-02	14719040	14720388	ATHILA5_17	-
OSOME dumped from ADB: Feb/3/09 16:9; last updated: 2009-02-02	14725241	14725449	ATREP1_23	+
OSOME dumped from ADB: Feb/3/09 16:9; last updated: 2009-02-02	14729841	14730023	ATREP3_269	-
OSOME dumped from ADB: Feb/3/09 16:9; last updated: 2009-02-02	14748004	14748370	TAG2_1	-
OSOME dumped from ADB: Feb/3/09 16:9; last updated: 2009-02-02	14767309	14768276	ATREP10D_18	-
OSOME dumped from ADB: Feb/3/09 16:9; last updated: 2009-02-02	14768949	14772086	ATENSPM7_14	-
OSOME dumped from ADB: Feb/3/09 16:9; last updated: 2009-02-02	14778010	14778172	ATTIRX1A_12	-
OSOME dumped from ADB: Feb/3/09 16:9; last updated: 2009-02-02	14778840	14778988	ATREP14_7	+
OSOME dumped from ADB: Feb/3/09 16:9; last updated: 2009-02-02	14783775	14788565	ATCOPIA94_16	+
OSOME dumped from ADB: Feb/3/09 16:9; last updated: 2009-02-02	14791796	14792615	ATREP18_156	-
OSOME dumped from ADB: Feb/3/09 16:9; last updated: 2009-02-02	14793052	14793361	ATDNAI26T9_1	+
OSOME dumped from ADB: Feb/3/09 16:9; last updated: 2009-02-02	14798316	14799519	HELITRONY1A_41	+
OSOME dumped from ADB: Feb/3/09 16:9; last updated: 2009-02-02	14800097	14800619	ATREP3_200	+
OSOME dumped from ADB: Feb/3/09 16:9; last updated: 2009-02-02	14804719	14805493	HELITRONY3_209	+
OSOME dumped from ADB: Feb/3/09 16:9; last updated: 2009-02-02	14808875	14809000	ATREP3_229	+
OSOME dumped from ADB: Feb/3/09 16:9; last updated: 2009-02-02	14820150	14820702	ATREP2_22	+
OSOME dumped from ADB: Feb/3/09 16:9; last updated: 2009-02-02	14820443	14820641	ATHPOGON3_1	-
OSOME dumped from ADB: Feb/3/09 16:9; last updated: 2009-02-02	14820720	14820909	ATREP15_199	-
OSOME dumped from ADB: Feb/3/09 16:9; last updated: 2009-02-02	14831809	14832257	HELITRONY1A_18	+
OSOME dumped from ADB: Feb/3/09 16:9; last updated: 2009-02-02	14879930	14880174	ATREP15_204	-
OSOME dumped from ADB: Feb/3/09 16:9; last updated: 2009-02-02	14880176	14884762	ATREP15_206	-
OSOME dumped from ADB: Feb/3/09 16:9; last updated: 2009-02-02	14880362	14880532	ATLANTYS2_8	+
OSOME dumped from ADB: Feb/3/09 16:9; last updated: 2009-02-02	14881070	14883173	ATHILA4A_48	-
OSOME dumped from ADB: Feb/3/09 16:9; last updated: 2009-02-02	14883442	14884622	ATHILA0_I_13	-
OSOME dumped from ADB: Feb/3/09 16:9; last updated: 2009-02-02	14891392	14891625	ATREP4_192	-
OSOME dumped from ADB: Feb/3/09 16:9; last updated: 2009-02-02	14893625	14893739	RathE2_cons_4	+
OSOME dumped from ADB: Feb/3/09 16:9; last updated: 2009-02-02	14894676	14895052	VANDAL22_4	+
OSOME dumped from ADB: Feb/3/09 16:9; last updated: 2009-02-02	14895137	14897087	ATMUN1_14	+
OSOME dumped from ADB: Feb/3/09 16:9; last updated: 2009-02-02	14900404	14900627	ATREP15_211	-
OSOME dumped from ADB: Feb/3/09 16:9; last updated: 2009-02-02	14924649	14924966	HELITRON1_22	+
OSOME dumped from ADB: Feb/3/09 16:9; last updated: 2009-02-02	14931920	14932161	ATREP2_43	-
OSOME dumped from ADB: Feb/3/09 16:9; last updated: 2009-02-02	14933819	14934695	ATHILA6A_5	-
OSOME dumped from ADB: Feb/3/09 16:9; last updated: 2009-02-02	14970110	14970333	ATLINE1A_37	-
OSOME dumped from ADB: Feb/3/09 16:9; last updated: 2009-02-02	14976301	14977303	ATENSPM9_5	-
OSOME dumped from ADB: Feb/3/09 16:9; last updated: 2009-02-02	14978575	14986797	HELITRONY1A_9	+
OSOME dumped from ADB: Feb/3/09 16:9; last updated: 2009-02-02	14989038	14989633	ATREP11_177	-
OSOME dumped from ADB: Feb/3/09 16:9; last updated: 2009-02-02	14991268	14991372	BRODYAGA2_12	+
OSOME dumped from ADB: Feb/3/09 16:9; last updated: 2009-02-02	14991567	14992291	ATREP15_38	+
OSOME dumped from ADB: Feb/3/09 16:9; last updated: 2009-02-02	15016509	15016933	VANDAL7_1	-
OSOME dumped from ADB: Feb/3/09 16:9; last updated: 2009-02-02	15025463	15026034	ATREP2_3	+
OSOME dumped from ADB: Feb/3/09 16:9; last updated: 2009-02-02	15026786	15028580	VANDAL4_3	+
OSOME dumped from ADB: Feb/3/09 16:9; last updated: 2009-02-02	15039124	15041646	TAG3N1_13	-
OSOME dumped from ADB: Feb/3/09 16:9; last updated: 2009-02-02	15039228	15040607	ATREP15_147	-
OSOME dumped from ADB: Feb/3/09 16:9; last updated: 2009-02-02	15041449	15041597	BRODYAGA1A_120	-
OSOME dumped from ADB: Feb/3/09 16:9; last updated: 2009-02-02	15044433	15044957	ARNOLDY1_2	+
OSOME dumped from ADB: Feb/3/09 16:9; last updated: 2009-02-02	15045649	15045914	ATHAT1_5	-
OSOME dumped from ADB: Feb/3/09 16:9; last updated: 2009-02-02	15050235	15050717	ATREP5_91	+
OSOME dumped from ADB: Feb/3/09 16:9; last updated: 2009-02-02	15051104	15051204	RP1_AT_16	-
OSOME dumped from ADB: Feb/3/09 16:9; last updated: 2009-02-02	15069911	15070289	ATHILA4A_13	-
OSOME dumped from ADB: Feb/3/09 16:9; last updated: 2009-02-02	15072420	15072924	VANDAL4_9	-
OSOME dumped from ADB: Feb/3/09 16:9; last updated: 2009-02-02	15078024	15090787	ATREP3_222	-
OSOME dumped from ADB: Feb/3/09 16:9; last updated: 2009-02-02	15078025	15088577	ATLANTYS1_6	-
OSOME dumped from ADB: Feb/3/09 16:9; last updated: 2009-02-02	15081286	15081806	ARNOLDY2_19	-
OSOME dumped from ADB: Feb/3/09 16:9; last updated: 2009-02-02	15088649	15090070	ATREP15_179	-
OSOME dumped from ADB: Feb/3/09 16:9; last updated: 2009-02-02	15141859	15146919	ATGP2N_5	+
OSOME dumped from ADB: Feb/3/09 16:9; last updated: 2009-02-02	15155546	15156120	HELITRONY3_246	-
OSOME dumped from ADB: Feb/3/09 16:9; last updated: 2009-02-02	15172080	15172957	ATREP5_41	+
OSOME dumped from ADB: Feb/3/09 16:9; last updated: 2009-02-02	15173099	15173898	VANDAL9_4	-
OSOME dumped from ADB: Feb/3/09 16:9; last updated: 2009-02-02	15185333	15187212	ATHILA0_I_4	-
OSOME dumped from ADB: Feb/3/09 16:9; last updated: 2009-02-02	15187834	15192326	ATENSPM5_6	-
OSOME dumped from ADB: Feb/3/09 16:9; last updated: 2009-02-02	15192458	15192637	ATREP8_1	+
OSOME dumped from ADB: Feb/3/09 16:9; last updated: 2009-02-02	15201720	15209424	HELITRONY1E_72	-
OSOME dumped from ADB: Feb/3/09 16:9; last updated: 2009-02-02	15203844	15209300	ATHILA4A_51	-
OSOME dumped from ADB: Feb/3/09 16:9; last updated: 2009-02-02	15211525	15213230	ATREP10A_19	-
OSOME dumped from ADB: Feb/3/09 16:9; last updated: 2009-02-02	15215385	15216991	ATREP18_254	-
OSOME dumped from ADB: Feb/3/09 16:9; last updated: 2009-02-02	15221627	15221830	ATREP4_204	+
OSOME dumped from ADB: Feb/3/09 16:9; last updated: 2009-02-02	15249183	15249312	RathE1_cons_21	+
OSOME dumped from ADB: Feb/3/09 16:9; last updated: 2009-02-02	15274792	15275400	HELITRONY2_3	-
OSOME dumped from ADB: Feb/3/09 16:9; last updated: 2009-02-02	15285304	15288168	ATIS112A_5	+
OSOME dumped from ADB: Feb/3/09 16:9; last updated: 2009-02-02	15293448	15293723	ATDNAI27T9A_20	+
OSOME dumped from ADB: Feb/3/09 16:9; last updated: 2009-02-02	15344225	15344690	ATREP6_21	-
OSOME dumped from ADB: Feb/3/09 16:9; last updated: 2009-02-02	15346702	15347425	VANDAL1N1_14	+
OSOME dumped from ADB: Feb/3/09 16:9; last updated: 2009-02-02	15350570	15350714	ATHILA8B_1	-
OSOME dumped from ADB: Feb/3/09 16:9; last updated: 2009-02-02	15350833	15350942	ATHPOGON2_4	-
OSOME dumped from ADB: Feb/3/09 16:9; last updated: 2009-02-02	15404054	15404234	ATHILA8B_10	+
OSOME dumped from ADB: Feb/3/09 16:9; last updated: 2009-02-02	15409289	15409725	ATLINE1_4_16	+
OSOME dumped from ADB: Feb/3/09 16:9; last updated: 2009-02-02	15410004	15410200	ATENSPM3_10	+
OSOME dumped from ADB: Feb/3/09 16:9; last updated: 2009-02-02	15415312	15416664	ATREP18_71	+
OSOME dumped from ADB: Feb/3/09 16:9; last updated: 2009-02-02	15415346	15415672	ATGP8_4	-
OSOME dumped from ADB: Feb/3/09 16:9; last updated: 2009-02-02	15432985	15435065	ATCOPIA49_3	+
OSOME dumped from ADB: Feb/3/09 16:9; last updated: 2009-02-02	15435224	15435324	HELITRONY3_221	+
OSOME dumped from ADB: Feb/3/09 16:9; last updated: 2009-02-02	15459512	15459721	SIMPLEGUY1_17	-
OSOME dumped from ADB: Feb/3/09 16:9; last updated: 2009-02-02	15471260	15472702	ATREP4_193	-
OSOME dumped from ADB: Feb/3/09 16:9; last updated: 2009-02-02	15471934	15472267	ATREP3_365	+
OSOME dumped from ADB: Feb/3/09 16:9; last updated: 2009-02-02	15472746	15473007	ATREP3_96	-
OSOME dumped from ADB: Feb/3/09 16:9; last updated: 2009-02-02	15473174	15473546	ARNOLDY1_13	+
OSOME dumped from ADB: Feb/3/09 16:9; last updated: 2009-02-02	15480458	15484835	ATLINE1A_13	+
OSOME dumped from ADB: Feb/3/09 16:9; last updated: 2009-02-02	15483529	15484365	ATHPOGON1_39	+
OSOME dumped from ADB: Feb/3/09 16:9; last updated: 2009-02-02	15552431	15552958	ATHILA7_3	-
OSOME dumped from ADB: Feb/3/09 16:9; last updated: 2009-02-02	15566476	15567959	ATREP7_31	-
OSOME dumped from ADB: Feb/3/09 16:9; last updated: 2009-02-02	15569136	15569328	BRODYAGA1A_30	+
OSOME dumped from ADB: Feb/3/09 16:9; last updated: 2009-02-02	15580807	15581265	HELITRONY1D_11	+
OSOME dumped from ADB: Feb/3/09 16:9; last updated: 2009-02-02	15586237	15586926	VANDAL1_3	-
OSOME dumped from ADB: Feb/3/09 16:9; last updated: 2009-02-02	15612167	15612546	ARNOLDY1_12	-
OSOME dumped from ADB: Feb/3/09 16:9; last updated: 2009-02-02	15615876	15616250	HELITRONY3_119	-
OSOME dumped from ADB: Feb/3/09 16:9; last updated: 2009-02-02	15616399	15616959	ATREP10_5	-
OSOME dumped from ADB: Feb/3/09 16:9; last updated: 2009-02-02	15616408	15616524	ATCOPIA39_1	+
OSOME dumped from ADB: Feb/3/09 16:9; last updated: 2009-02-02	15622932	15624104	ATREP10D_79	+
OSOME dumped from ADB: Feb/3/09 16:9; last updated: 2009-02-02	15626067	15629975	ATREP4_45	+
OSOME dumped from ADB: Feb/3/09 16:9; last updated: 2009-02-02	15628435	15629004	ATREP11_146	+
OSOME dumped from ADB: Feb/3/09 16:9; last updated: 2009-02-02	15637506	15640694	ATENSPM9_1	+
OSOME dumped from ADB: Feb/3/09 16:9; last updated: 2009-02-02	15697285	15698468	ATREP7_35	+
OSOME dumped from ADB: Feb/3/09 16:9; last updated: 2009-02-02	15705312	15705903	ATLINEIII_30	+
OSOME dumped from ADB: Feb/3/09 16:9; last updated: 2009-02-02	15706804	15707540	META1_21	+
OSOME dumped from ADB: Feb/3/09 16:9; last updated: 2009-02-02	15707618	15708252	ATLINEIII_42	+
OSOME dumped from ADB: Feb/3/09 16:9; last updated: 2009-02-02	15707803	15708135	ATLINE2_25	+
OSOME dumped from ADB: Feb/3/09 16:9; last updated: 2009-02-02	15716647	15720014	ATREP11_47	+
OSOME dumped from ADB: Feb/3/09 16:9; last updated: 2009-02-02	15739091	15739465	ATMU6N1_11	-
OSOME dumped from ADB: Feb/3/09 16:9; last updated: 2009-02-02	15742928	15743163	ATREP1_113	+
OSOME dumped from ADB: Feb/3/09 16:9; last updated: 2009-02-02	15755473	15755638	ATLINE1A_30	+
OSOME dumped from ADB: Feb/3/09 16:9; last updated: 2009-02-02	15770098	15773300	VANDAL17_24	+
OSOME dumped from ADB: Feb/3/09 16:9; last updated: 2009-02-02	15770403	15771098	ATREP15_19	-
OSOME dumped from ADB: Feb/3/09 16:9; last updated: 2009-02-02	15772179	15772325	ATTIRTA1_6	-
OSOME dumped from ADB: Feb/3/09 16:9; last updated: 2009-02-02	15781391	15781619	ATREP4_161	-
OSOME dumped from ADB: Feb/3/09 16:9; last updated: 2009-02-02	15822753	15822889	BRODYAGA1_41	-
OSOME dumped from ADB: Feb/3/09 16:9; last updated: 2009-02-02	15823122	15824163	VANDAL3_7	+
OSOME dumped from ADB: Feb/3/09 16:9; last updated: 2009-02-02	15828030	15829547	HELITRONY1E_53	+
OSOME dumped from ADB: Feb/3/09 16:9; last updated: 2009-02-02	15828064	15828575	ATREP10B_3	+
OSOME dumped from ADB: Feb/3/09 16:9; last updated: 2009-02-02	15832937	15833462	HELITRONY1C_23	+
OSOME dumped from ADB: Feb/3/09 16:9; last updated: 2009-02-02	15833593	15834237	BRODYAGA2_22	+
OSOME dumped from ADB: Feb/3/09 16:9; last updated: 2009-02-02	15834766	15836023	ATREP18_246	+
OSOME dumped from ADB: Feb/3/09 16:9; last updated: 2009-02-02	15853328	15854483	ATREP9_4	-
OSOME dumped from ADB: Feb/3/09 16:9; last updated: 2009-02-02	15853783	15854451	ATREP10D_250	-
OSOME dumped from ADB: Feb/3/09 16:9; last updated: 2009-02-02	15872228	15872416	META1_6	+
OSOME dumped from ADB: Feb/3/09 16:9; last updated: 2009-02-02	15872757	15872952	HARBINGER_3	-
OSOME dumped from ADB: Feb/3/09 16:9; last updated: 2009-02-02	15888422	15888960	ATREP1_49	-
OSOME dumped from ADB: Feb/3/09 16:9; last updated: 2009-02-02	15888491	15888778	ARNOLD3_3	+
OSOME dumped from ADB: Feb/3/09 16:9; last updated: 2009-02-02	15907354	15910359	ATREP3_298	-
OSOME dumped from ADB: Feb/3/09 16:9; last updated: 2009-02-02	15947919	15949652	HELITRONY1D_84	-
OSOME dumped from ADB: Feb/3/09 16:9; last updated: 2009-02-02	15949674	15949964	VANDAL1_5	-
OSOME dumped from ADB: Feb/3/09 16:9; last updated: 2009-02-02	15959857	15959983	BRODYAGA1_25	-
OSOME dumped from ADB: Feb/3/09 16:9; last updated: 2009-02-02	15973098	15973433	ATREP4_177	-
OSOME dumped from ADB: Feb/3/09 16:9; last updated: 2009-02-02	15974377	15976314	ATENSPM3_5	+
OSOME dumped from ADB: Feb/3/09 16:9; last updated: 2009-02-02	15974684	15974926	ARNOLDY2_10	+
OSOME dumped from ADB: Feb/3/09 16:9; last updated: 2009-02-02	15985262	15986526	ATREP11_50	+
OSOME dumped from ADB: Feb/3/09 16:9; last updated: 2009-02-02	16025699	16025809	ATREP1_12	+
OSOME dumped from ADB: Feb/3/09 16:9; last updated: 2009-02-02	16027258	16031115	ROMANIAT5_9	-
OSOME dumped from ADB: Feb/3/09 16:9; last updated: 2009-02-02	16027323	16027966	ATREP10B_16	-
OSOME dumped from ADB: Feb/3/09 16:9; last updated: 2009-02-02	16028331	16029528	ATREP5_26	-
OSOME dumped from ADB: Feb/3/09 16:9; last updated: 2009-02-02	16032243	16032469	ARNOLDY2_50	-
OSOME dumped from ADB: Feb/3/09 16:9; last updated: 2009-02-02	16033627	16034731	ATREP10D_132	-
OSOME dumped from ADB: Feb/3/09 16:9; last updated: 2009-02-02	16036286	16037197	HELITRON1_29	-
OSOME dumped from ADB: Feb/3/09 16:9; last updated: 2009-02-02	16037477	16047983	HELITRONY3_314	+
OSOME dumped from ADB: Feb/3/09 16:9; last updated: 2009-02-02	16039236	16047851	ATENSPM5_4	+
OSOME dumped from ADB: Feb/3/09 16:9; last updated: 2009-02-02	16054170	16054948	ATREP11_42	-
OSOME dumped from ADB: Feb/3/09 16:9; last updated: 2009-02-02	16110423	16110947	ATREP11_36	-
OSOME dumped from ADB: Feb/3/09 16:9; last updated: 2009-02-02	16111827	16116115	ATCOPIA8B_1	+
OSOME dumped from ADB: Feb/3/09 16:9; last updated: 2009-02-02	16120497	16121951	ATHILA2_26	+
OSOME dumped from ADB: Feb/3/09 16:9; last updated: 2009-02-02	16125811	16125964	ATHPOGON1_44	-
OSOME dumped from ADB: Feb/3/09 16:9; last updated: 2009-02-02	16141939	16142918	HELITRONY1D_96	+
OSOME dumped from ADB: Feb/3/09 16:9; last updated: 2009-02-02	16142341	16142627	ATCOPIA71_1	+
OSOME dumped from ADB: Feb/3/09 16:9; last updated: 2009-02-02	16158967	16159853	ATREP10A_66	+
OSOME dumped from ADB: Feb/3/09 16:9; last updated: 2009-02-02	16193425	16194080	ATGP10_11	-
OSOME dumped from ADB: Feb/3/09 16:9; last updated: 2009-02-02	16209211	16209865	ATREP10D_205	+
OSOME dumped from ADB: Feb/3/09 16:9; last updated: 2009-02-02	16209968	16210265	BRODYAGA1A_14	+
OSOME dumped from ADB: Feb/3/09 16:9; last updated: 2009-02-02	16210432	16210753	ATREP10D_239	-
OSOME dumped from ADB: Feb/3/09 16:9; last updated: 2009-02-02	16225007	16226193	ATREP2A_23	+
OSOME dumped from ADB: Feb/3/09 16:9; last updated: 2009-02-02	16245388	16246945	ATHILA4D_LTR_3	-
OSOME dumped from ADB: Feb/3/09 16:9; last updated: 2009-02-02	16253505	16258498	HELITRONY3_23	+
OSOME dumped from ADB: Feb/3/09 16:9; last updated: 2009-02-02	16335159	16335950	ATHILA7A_4	-
OSOME dumped from ADB: Feb/3/09 16:9; last updated: 2009-02-02	16353574	16355717	HELITRONY1B_16	-
OSOME dumped from ADB: Feb/3/09 16:9; last updated: 2009-02-02	16354787	16355024	ATLINE1_3A_6	+
OSOME dumped from ADB: Feb/3/09 16:9; last updated: 2009-02-02	16358960	16359238	ATREP10B_112	+
OSOME dumped from ADB: Feb/3/09 16:9; last updated: 2009-02-02	16363123	16363759	ATREP18_70	-
OSOME dumped from ADB: Feb/3/09 16:9; last updated: 2009-02-02	16364644	16366640	HELITRON1_24	-
OSOME dumped from ADB: Feb/3/09 16:9; last updated: 2009-02-02	16374402	16374641	ATTIRTA1_21	+
OSOME dumped from ADB: Feb/3/09 16:9; last updated: 2009-02-02	16387638	16387960	ATREP10B_81	-
OSOME dumped from ADB: Feb/3/09 16:9; last updated: 2009-02-02	16395455	16395815	ATREP10D_104	+
OSOME dumped from ADB: Feb/3/09 16:9; last updated: 2009-02-02	16410588	16411438	ATREP8_11	-
OSOME dumped from ADB: Feb/3/09 16:9; last updated: 2009-02-02	16416036	16418431	VANDAL3_26	+
OSOME dumped from ADB: Feb/3/09 16:9; last updated: 2009-02-02	16417490	16418094	ATREP1_96	+
OSOME dumped from ADB: Feb/3/09 16:9; last updated: 2009-02-02	16419129	16419440	HELITRONY3_15	-
OSOME dumped from ADB: Feb/3/09 16:9; last updated: 2009-02-02	16438961	16439275	ATHILA5_14	-
OSOME dumped from ADB: Feb/3/09 16:9; last updated: 2009-02-02	16451114	16451245	TAT1_ATH_15	+
OSOME dumped from ADB: Feb/3/09 16:9; last updated: 2009-02-02	16456323	16459731	ATREP1_84	-
OSOME dumped from ADB: Feb/3/09 16:9; last updated: 2009-02-02	16457665	16459581	ATCOPIA15_2	-
OSOME dumped from ADB: Feb/3/09 16:9; last updated: 2009-02-02	16460945	16461243	ATREP1_39	-
OSOME dumped from ADB: Feb/3/09 16:9; last updated: 2009-02-02	16489332	16489477	VANDAL13_4	+
OSOME dumped from ADB: Feb/3/09 16:9; last updated: 2009-02-02	16489905	16490257	ATHATN3_1	-
OSOME dumped from ADB: Feb/3/09 16:9; last updated: 2009-02-02	16506751	16506981	ATREP1_109	-
OSOME dumped from ADB: Feb/3/09 16:9; last updated: 2009-02-02	16550976	16551289	ATHILA4B_LTR_11	-
OSOME dumped from ADB: Feb/3/09 16:9; last updated: 2009-02-02	16568130	16568612	ATHILA0_I_23	-
OSOME dumped from ADB: Feb/3/09 16:9; last updated: 2009-02-02	16569300	16569644	HELITRONY1E_12	-
OSOME dumped from ADB: Feb/3/09 16:9; last updated: 2009-02-02	16571313	16572550	BRODYAGA1_47	-
OSOME dumped from ADB: Feb/3/09 16:9; last updated: 2009-02-02	16574044	16576785	ATREP5_40	-
OSOME dumped from ADB: Feb/3/09 16:9; last updated: 2009-02-02	16580293	16580511	HELITRONY1D_15	+
OSOME dumped from ADB: Feb/3/09 16:9; last updated: 2009-02-02	16587723	16588554	ATREP11_181	+
OSOME dumped from ADB: Feb/3/09 16:9; last updated: 2009-02-02	16590603	16590784	ATREP10C_21	+
OSOME dumped from ADB: Feb/3/09 16:9; last updated: 2009-02-02	16591691	16596406	ATCOPIA4_1	-
OSOME dumped from ADB: Feb/3/09 16:9; last updated: 2009-02-02	16610595	16610751	ATIS112A_2	+
OSOME dumped from ADB: Feb/3/09 16:9; last updated: 2009-02-02	16612181	16614394	ATREP18_242	-
OSOME dumped from ADB: Feb/3/09 16:9; last updated: 2009-02-02	16612350	16613851	ATLINE1_6_8	-
OSOME dumped from ADB: Feb/3/09 16:9; last updated: 2009-02-02	16614569	16615302	ATREP5_9	+
OSOME dumped from ADB: Feb/3/09 16:9; last updated: 2009-02-02	16615397	16616114	ATREP15_120	-
OSOME dumped from ADB: Feb/3/09 16:9; last updated: 2009-02-02	16618807	16619093	RP1_AT_21	-
OSOME dumped from ADB: Feb/3/09 16:9; last updated: 2009-02-02	16652759	16655302	ATLINEIII_47	-
OSOME dumped from ADB: Feb/3/09 16:9; last updated: 2009-02-02	16662534	16663079	ATENSPM5_15	+
OSOME dumped from ADB: Feb/3/09 16:9; last updated: 2009-02-02	16663215	16664130	ATSINE2A_4	+
OSOME dumped from ADB: Feb/3/09 16:9; last updated: 2009-02-02	16668574	16673364	ATCOPIA94_12	+
OSOME dumped from ADB: Feb/3/09 16:9; last updated: 2009-02-02	16675815	16675909	ATTIRTA1_18	+
OSOME dumped from ADB: Feb/3/09 16:9; last updated: 2009-02-02	16717013	16719217	ATENSPM4_10	+
OSOME dumped from ADB: Feb/3/09 16:9; last updated: 2009-02-02	16729694	16730314	ATREP10C_8	-
OSOME dumped from ADB: Feb/3/09 16:9; last updated: 2009-02-02	16732966	16733237	ATREP10C_2	-
OSOME dumped from ADB: Feb/3/09 16:9; last updated: 2009-02-02	16780792	16780968	ATREP10B_99	+
OSOME dumped from ADB: Feb/3/09 16:9; last updated: 2009-02-02	16820526	16820624	HELITRONY1E_78	-
OSOME dumped from ADB: Feb/3/09 16:9; last updated: 2009-02-02	16821099	16821236	ATLINE1_4_2	-
OSOME dumped from ADB: Feb/3/09 16:9; last updated: 2009-02-02	16821782	16821893	HELITRONY1B_46	-
OSOME dumped from ADB: Feb/3/09 16:9; last updated: 2009-02-02	16827065	16827388	BRODYAGA2_95	+
OSOME dumped from ADB: Feb/3/09 16:9; last updated: 2009-02-02	16882571	16882875	ATREP11_194	+
OSOME dumped from ADB: Feb/3/09 16:9; last updated: 2009-02-02	16886129	16886492	HELITRONY1D_73	+
OSOME dumped from ADB: Feb/3/09 16:9; last updated: 2009-02-02	16886629	16886883	HELITRONY1D_66	-
OSOME dumped from ADB: Feb/3/09 16:9; last updated: 2009-02-02	16900181	16901130	HELITRONY3_88	-
OSOME dumped from ADB: Feb/3/09 16:9; last updated: 2009-02-02	16902630	16925033	ATREP18_9	+
OSOME dumped from ADB: Feb/3/09 16:9; last updated: 2009-02-02	16903901	16913078	ATREP10D_29	+
OSOME dumped from ADB: Feb/3/09 16:9; last updated: 2009-02-02	16916331	16920482	ATREP15_246	-
OSOME dumped from ADB: Feb/3/09 16:9; last updated: 2009-02-02	16926567	16927545	ATDNA12T3_2_50	+
OSOME dumped from ADB: Feb/3/09 16:9; last updated: 2009-02-02	16930448	16933157	ATREP4_35	-
OSOME dumped from ADB: Feb/3/09 16:9; last updated: 2009-02-02	16948092	16948943	ATREP2A_32	-
OSOME dumped from ADB: Feb/3/09 16:9; last updated: 2009-02-02	16948213	16948776	ATMUN1_6	-
OSOME dumped from ADB: Feb/3/09 16:9; last updated: 2009-02-02	16969061	16969211	ATCOPIA17_5	-
OSOME dumped from ADB: Feb/3/09 16:9; last updated: 2009-02-02	16971165	16971356	ATHILA6B_29	-
OSOME dumped from ADB: Feb/3/09 16:9; last updated: 2009-02-02	16975839	16976805	VANDAL1N1_10	-
OSOME dumped from ADB: Feb/3/09 16:9; last updated: 2009-02-02	16982854	16983046	VANDAL22_7	-
OSOME dumped from ADB: Feb/3/09 16:9; last updated: 2009-02-02	16994720	16995581	VANDAL16_6	+
OSOME dumped from ADB: Feb/3/09 16:9; last updated: 2009-02-02	16997536	16997936	ATHATN7_7	-
OSOME dumped from ADB: Feb/3/09 16:9; last updated: 2009-02-02	17018362	17018510	ATREP15_90	-
OSOME dumped from ADB: Feb/3/09 16:9; last updated: 2009-02-02	17036177	17036817	ATREP11_60	-
OSOME dumped from ADB: Feb/3/09 16:9; last updated: 2009-02-02	17036873	17036973	ATHATN3_4	+
OSOME dumped from ADB: Feb/3/09 16:9; last updated: 2009-02-02	17037143	17037354	ATREP10C_7	-
OSOME dumped from ADB: Feb/3/09 16:9; last updated: 2009-02-02	17048886	17049332	ATTIR16T3A_18	-
OSOME dumped from ADB: Feb/3/09 16:9; last updated: 2009-02-02	17049108	17049290	ATIS112A_10	-
OSOME dumped from ADB: Feb/3/09 16:9; last updated: 2009-02-02	17058007	17058731	ATHATN6_7	-
OSOME dumped from ADB: Feb/3/09 16:9; last updated: 2009-02-02	17096811	17096979	ATMU3N1_5	+
OSOME dumped from ADB: Feb/3/09 16:9; last updated: 2009-02-02	17107474	17108040	ATHATN7_14	+
OSOME dumped from ADB: Feb/3/09 16:9; last updated: 2009-02-02	17109668	17111363	BRODYAGA1A_158	-
OSOME dumped from ADB: Feb/3/09 16:9; last updated: 2009-02-02	17111401	17111864	HELITRONY1D_26	+
OSOME dumped from ADB: Feb/3/09 16:9; last updated: 2009-02-02	17113614	17114326	BRODYAGA2_14	-
OSOME dumped from ADB: Feb/3/09 16:9; last updated: 2009-02-02	17128471	17129311	ATENSPM10_9	-
OSOME dumped from ADB: Feb/3/09 16:9; last updated: 2009-02-02	17140955	17141268	ATDNA12T3A_2	-
OSOME dumped from ADB: Feb/3/09 16:9; last updated: 2009-02-02	17147437	17147731	ATREP9_38	+
OSOME dumped from ADB: Feb/3/09 16:9; last updated: 2009-02-02	17147886	17148012	BRODYAGA1A_148	+
OSOME dumped from ADB: Feb/3/09 16:9; last updated: 2009-02-02	17148363	17148736	ATHPOGON1_50	+
OSOME dumped from ADB: Feb/3/09 16:9; last updated: 2009-02-02	17154040	17156423	BRODYAGA1A_91	+
OSOME dumped from ADB: Feb/3/09 16:9; last updated: 2009-02-02	17154254	17156385	ATREP4_142	-
OSOME dumped from ADB: Feb/3/09 16:9; last updated: 2009-02-02	17154601	17156010	ATREP3_212	+
OSOME dumped from ADB: Feb/3/09 16:9; last updated: 2009-02-02	17171462	17172126	ATHILA5_20	-
OSOME dumped from ADB: Feb/3/09 16:9; last updated: 2009-02-02	17176001	17177038	BRODYAGA1A_147	+
OSOME dumped from ADB: Feb/3/09 16:9; last updated: 2009-02-02	17177668	17179041	VANDAL6_5	-
OSOME dumped from ADB: Feb/3/09 16:9; last updated: 2009-02-02	17177815	17178414	HARBINGER_6	+
OSOME dumped from ADB: Feb/3/09 16:9; last updated: 2009-02-02	17179433	17180142	ATREP10C_25	+
OSOME dumped from ADB: Feb/3/09 16:9; last updated: 2009-02-02	17182129	17182652	HELITRONY3_178	-
OSOME dumped from ADB: Feb/3/09 16:9; last updated: 2009-02-02	17187762	17195190	ATREP5_58	+
OSOME dumped from ADB: Feb/3/09 16:9; last updated: 2009-02-02	17188195	17194432	ATREP15_186	-
OSOME dumped from ADB: Feb/3/09 16:9; last updated: 2009-02-02	17191910	17193995	ATHILA0_I_14	+
OSOME dumped from ADB: Feb/3/09 16:9; last updated: 2009-02-02	17195274	17195552	ATREP4_98	-
OSOME dumped from ADB: Feb/3/09 16:9; last updated: 2009-02-02	17230245	17235328	ATLINEIII_13	-
OSOME dumped from ADB: Feb/3/09 16:9; last updated: 2009-02-02	17235545	17235637	HELITRONY1E_91	+
OSOME dumped from ADB: Feb/3/09 16:9; last updated: 2009-02-02	17237361	17238370	ATHILA8A_16	+
OSOME dumped from ADB: Feb/3/09 16:9; last updated: 2009-02-02	17238481	17240398	HELITRONY1E_38	+
OSOME dumped from ADB: Feb/3/09 16:9; last updated: 2009-02-02	17259054	17259656	ATREP6_44	+
OSOME dumped from ADB: Feb/3/09 16:9; last updated: 2009-02-02	17276273	17277390	ATREP3_107	-
OSOME dumped from ADB: Feb/3/09 16:9; last updated: 2009-02-02	17277111	17277228	ATDNA12T3_2_42	+
OSOME dumped from ADB: Feb/3/09 16:9; last updated: 2009-02-02	17277417	17278337	ATREP7_22	-
OSOME dumped from ADB: Feb/3/09 16:9; last updated: 2009-02-02	17290616	17291646	HELITRONY1D_74	-
OSOME dumped from ADB: Feb/3/09 16:9; last updated: 2009-02-02	17294993	17295791	LIMPET1_17	-
OSOME dumped from ADB: Feb/3/09 16:9; last updated: 2009-02-02	17301892	17302263	ATREP1_114	-
OSOME dumped from ADB: Feb/3/09 16:9; last updated: 2009-02-02	17309015	17309748	HELITRONY1D_167	-
OSOME dumped from ADB: Feb/3/09 16:9; last updated: 2009-02-02	17311656	17312127	ATREP5_121	+
OSOME dumped from ADB: Feb/3/09 16:9; last updated: 2009-02-02	17324772	17327652	SADHU_4	-
OSOME dumped from ADB: Feb/3/09 16:9; last updated: 2009-02-02	17325143	17326113	ATREP10B_77	-
OSOME dumped from ADB: Feb/3/09 16:9; last updated: 2009-02-02	17326537	17327641	ATREP1_60	+
OSOME dumped from ADB: Feb/3/09 16:9; last updated: 2009-02-02	17334022	17334191	TNAT2A_9	+
OSOME dumped from ADB: Feb/3/09 16:9; last updated: 2009-02-02	17334211	17334602	TAG3N1_3	-
OSOME dumped from ADB: Feb/3/09 16:9; last updated: 2009-02-02	17353367	17354181	ATREP18_222	+
OSOME dumped from ADB: Feb/3/09 16:9; last updated: 2009-02-02	17403146	17404974	ATHAT1_23	+
OSOME dumped from ADB: Feb/3/09 16:9; last updated: 2009-02-02	17407342	17407480	RathE1_cons_29	+
OSOME dumped from ADB: Feb/3/09 16:9; last updated: 2009-02-02	17424636	17424847	HELITRONY1D_125	+
OSOME dumped from ADB: Feb/3/09 16:9; last updated: 2009-02-02	17437246	17444544	VANDAL2_3	+
OSOME dumped from ADB: Feb/3/09 16:9; last updated: 2009-02-02	17441648	17441938	ATREP4_34	+
OSOME dumped from ADB: Feb/3/09 16:9; last updated: 2009-02-02	17461600	17462936	BRODYAGA1_33	-
OSOME dumped from ADB: Feb/3/09 16:9; last updated: 2009-02-02	17461798	17462730	ATREP6_16	-
OSOME dumped from ADB: Feb/3/09 16:9; last updated: 2009-02-02	17473646	17475369	HELITRONY3_199	-
OSOME dumped from ADB: Feb/3/09 16:9; last updated: 2009-02-02	17483102	17484008	VANDALNX2_6	+
OSOME dumped from ADB: Feb/3/09 16:9; last updated: 2009-02-02	17484540	17485374	SIMPLEHAT2_5	-
OSOME dumped from ADB: Feb/3/09 16:9; last updated: 2009-02-02	17486819	17486993	ATREP9_15	+
OSOME dumped from ADB: Feb/3/09 16:9; last updated: 2009-02-02	17493109	17494418	ATDNAI27T9A_19	-
OSOME dumped from ADB: Feb/3/09 16:9; last updated: 2009-02-02	17495549	17497170	ATGP2N_4	+
OSOME dumped from ADB: Feb/3/09 16:9; last updated: 2009-02-02	17506767	17509006	HELITRONY1E_90	-
OSOME dumped from ADB: Feb/3/09 16:9; last updated: 2009-02-02	17517792	17518304	ATREP3_79	-
OSOME dumped from ADB: Feb/3/09 16:9; last updated: 2009-02-02	17523313	17524763	ATREP10B_1	-
OSOME dumped from ADB: Feb/3/09 16:9; last updated: 2009-02-02	17525375	17525682	ATCOPIA12_2	+
OSOME dumped from ADB: Feb/3/09 16:9; last updated: 2009-02-02	17556185	17556301	ATREP5_74	-
OSOME dumped from ADB: Feb/3/09 16:9; last updated: 2009-02-02	17570290	17572354	ATREP18_180	-
OSOME dumped from ADB: Feb/3/09 16:9; last updated: 2009-02-02	17574813	17577747	ATREP18_45	+
OSOME dumped from ADB: Feb/3/09 16:9; last updated: 2009-02-02	17599581	17599979	VANDAL9_3	+
OSOME dumped from ADB: Feb/3/09 16:9; last updated: 2009-02-02	17609265	17609426	ATREP3_274	+
OSOME dumped from ADB: Feb/3/09 16:9; last updated: 2009-02-02	17610162	17610304	BRODYAGA2_109	+
OSOME dumped from ADB: Feb/3/09 16:9; last updated: 2009-02-02	17612154	17612690	ATREP3_296	-
OSOME dumped from ADB: Feb/3/09 16:9; last updated: 2009-02-02	17636423	17637228	HELITRON3_7	+
OSOME dumped from ADB: Feb/3/09 16:9; last updated: 2009-02-02	17636694	17637192	ATREP18_261	+
OSOME dumped from ADB: Feb/3/09 16:9; last updated: 2009-02-02	17645801	17647251	ATREP3_72	-
OSOME dumped from ADB: Feb/3/09 16:9; last updated: 2009-02-02	17646048	17646401	ATMUN1_15	-
OSOME dumped from ADB: Feb/3/09 16:9; last updated: 2009-02-02	17653416	17654835	ATLANTYS2_40	-
OSOME dumped from ADB: Feb/3/09 16:9; last updated: 2009-02-02	17662527	17663315	HELITRONY1D_100	-
OSOME dumped from ADB: Feb/3/09 16:9; last updated: 2009-02-02	17664153	17665396	BRODYAGA2_26	-
OSOME dumped from ADB: Feb/3/09 16:9; last updated: 2009-02-02	17672481	17674844	ATGP5_6	+
OSOME dumped from ADB: Feb/3/09 16:9; last updated: 2009-02-02	17673929	17674762	ATCOPIA95_3	-
OSOME dumped from ADB: Feb/3/09 16:9; last updated: 2009-02-02	17690069	17690326	VANDAL17_17	-
OSOME dumped from ADB: Feb/3/09 16:9; last updated: 2009-02-02	17691701	17691861	ATMUNX1_15	-
OSOME dumped from ADB: Feb/3/09 16:9; last updated: 2009-02-02	17748417	17749139	HELITRONY3_75	+
OSOME dumped from ADB: Feb/3/09 16:9; last updated: 2009-02-02	17749255	17749989	HELITRONY3_37	-
OSOME dumped from ADB: Feb/3/09 16:9; last updated: 2009-02-02	17761880	17762040	ATHATN7_16	-
OSOME dumped from ADB: Feb/3/09 16:9; last updated: 2009-02-02	17770792	17771286	HELITRON1_11	+
OSOME dumped from ADB: Feb/3/09 16:9; last updated: 2009-02-02	17834721	17835146	BRODYAGA1A_55	-
OSOME dumped from ADB: Feb/3/09 16:9; last updated: 2009-02-02	17842144	17845859	VANDAL8_5	-
OSOME dumped from ADB: Feb/3/09 16:9; last updated: 2009-02-02	17842448	17844844	ATGP6_2	-
OSOME dumped from ADB: Feb/3/09 16:9; last updated: 2009-02-02	17846374	17847694	ATCOPIA35_3	-
OSOME dumped from ADB: Feb/3/09 16:9; last updated: 2009-02-02	17870352	17870963	SIMPLEHAT2_6	-
OSOME dumped from ADB: Feb/3/09 16:9; last updated: 2009-02-02	17877089	17880098	ATHILA2_56	-
OSOME dumped from ADB: Feb/3/09 16:9; last updated: 2009-02-02	17891780	17903177	ATREP15_75	-
OSOME dumped from ADB: Feb/3/09 16:9; last updated: 2009-02-02	17892408	17903151	ATHILA2_68	+
OSOME dumped from ADB: Feb/3/09 16:9; last updated: 2009-02-02	17927429	17927586	ATREP8_14	+
OSOME dumped from ADB: Feb/3/09 16:9; last updated: 2009-02-02	17930479	17931076	ATMU7_3	+
OSOME dumped from ADB: Feb/3/09 16:9; last updated: 2009-02-02	17933525	17933947	HELITRONY1D_158	+
OSOME dumped from ADB: Feb/3/09 16:9; last updated: 2009-02-02	17935193	17936168	HELITRONY3_197	+
OSOME dumped from ADB: Feb/3/09 16:9; last updated: 2009-02-02	17935265	17935384	ATREP16_1	+
OSOME dumped from ADB: Feb/3/09 16:9; last updated: 2009-02-02	17936554	17936745	BRODYAGA1A_13	-
OSOME dumped from ADB: Feb/3/09 16:9; last updated: 2009-02-02	17966857	17967053	ATREP18_205	+
OSOME dumped from ADB: Feb/3/09 16:9; last updated: 2009-02-02	17969108	17970809	HELITRONY1E_49	+
OSOME dumped from ADB: Feb/3/09 16:9; last updated: 2009-02-02	18009247	18009421	ATTIRX1A_6	+
OSOME dumped from ADB: Feb/3/09 16:9; last updated: 2009-02-02	18010721	18012327	ATREP6_20	-
OSOME dumped from ADB: Feb/3/09 16:9; last updated: 2009-02-02	18011625	18011946	ATN9_1_5	-
OSOME dumped from ADB: Feb/3/09 16:9; last updated: 2009-02-02	18019525	18019776	ATREP10A_33	+
OSOME dumped from ADB: Feb/3/09 16:9; last updated: 2009-02-02	18025832	18030440	VANDAL1_14	+
OSOME dumped from ADB: Feb/3/09 16:9; last updated: 2009-02-02	18025879	18029179	ATCOPIA78_9	+
OSOME dumped from ADB: Feb/3/09 16:9; last updated: 2009-02-02	18029801	18030418	ATREP10A_6	-
OSOME dumped from ADB: Feb/3/09 16:9; last updated: 2009-02-02	18041328	18042235	ATREP5_45	-
OSOME dumped from ADB: Feb/3/09 16:9; last updated: 2009-02-02	18041719	18042219	ATREP19_48	+
OSOME dumped from ADB: Feb/3/09 16:9; last updated: 2009-02-02	18056342	18056664	ATREP15_110	-
OSOME dumped from ADB: Feb/3/09 16:9; last updated: 2009-02-02	18056667	18057975	ATHILA6B_1	-
OSOME dumped from ADB: Feb/3/09 16:9; last updated: 2009-02-02	18063018	18063188	RathE1_cons_30	+
OSOME dumped from ADB: Feb/3/09 16:9; last updated: 2009-02-02	18068217	18068987	ATREP3_167	+
OSOME dumped from ADB: Feb/3/09 16:9; last updated: 2009-02-02	18073731	18074357	HELITRONY3_5	-
OSOME dumped from ADB: Feb/3/09 16:9; last updated: 2009-02-02	18081577	18082832	ATCOPIA5_3	+
OSOME dumped from ADB: Feb/3/09 16:9; last updated: 2009-02-02	18090434	18093766	ATREP4_188	-
OSOME dumped from ADB: Feb/3/09 16:9; last updated: 2009-02-02	18111320	18119456	ATENSPM3_7	-
OSOME dumped from ADB: Feb/3/09 16:9; last updated: 2009-02-02	18120039	18120190	ATREP14_10	+
OSOME dumped from ADB: Feb/3/09 16:9; last updated: 2009-02-02	18121590	18122136	ARNOLDY2_3	-
OSOME dumped from ADB: Feb/3/09 16:9; last updated: 2009-02-02	18137497	18138969	ATREP11_112	-
OSOME dumped from ADB: Feb/3/09 16:9; last updated: 2009-02-02	18142199	18144296	VANDAL16_8	+
OSOME dumped from ADB: Feb/3/09 16:9; last updated: 2009-02-02	18152195	18152561	ATREP2A_24	+
OSOME dumped from ADB: Feb/3/09 16:9; last updated: 2009-02-02	18157778	18157947	ATREP5_123	-
OSOME dumped from ADB: Feb/3/09 16:9; last updated: 2009-02-02	18162214	18162344	BRODYAGA1_56	+
OSOME dumped from ADB: Feb/3/09 16:9; last updated: 2009-02-02	18164115	18164838	ATDNA12T3A_6	-
OSOME dumped from ADB: Feb/3/09 16:9; last updated: 2009-02-02	18170664	18171173	ATREP1_1	+
OSOME dumped from ADB: Feb/3/09 16:9; last updated: 2009-02-02	18171737	18173450	META1_15	+
OSOME dumped from ADB: Feb/3/09 16:9; last updated: 2009-02-02	18175287	18175544	ATREP4_194	+
OSOME dumped from ADB: Feb/3/09 16:9; last updated: 2009-02-02	18178519	18179078	ATREP4_126	-
OSOME dumped from ADB: Feb/3/09 16:9; last updated: 2009-02-02	18180327	18180654	ATLANTYS2_11	+
OSOME dumped from ADB: Feb/3/09 16:9; last updated: 2009-02-02	18183298	18185425	ATREP1_51	-
OSOME dumped from ADB: Feb/3/09 16:9; last updated: 2009-02-02	18183788	18185268	ATLANTYS2_37	-
OSOME dumped from ADB: Feb/3/09 16:9; last updated: 2009-02-02	18193167	18193313	ATREP3_67	-
OSOME dumped from ADB: Feb/3/09 16:9; last updated: 2009-02-02	18210086	18210464	HELITRONY1D_38	-
OSOME dumped from ADB: Feb/3/09 16:9; last updated: 2009-02-02	18238393	18239922	VANDAL8_7	+
OSOME dumped from ADB: Feb/3/09 16:9; last updated: 2009-02-02	18241220	18242723	ROMANIAT5_7	+
OSOME dumped from ADB: Feb/3/09 16:9; last updated: 2009-02-02	18248903	18250385	ATREP7_2	-
OSOME dumped from ADB: Feb/3/09 16:9; last updated: 2009-02-02	18262849	18263195	ATHILA2_22	+
OSOME dumped from ADB: Feb/3/09 16:9; last updated: 2009-02-02	18269143	18269430	BRODYAGA1A_7	+
OSOME dumped from ADB: Feb/3/09 16:9; last updated: 2009-02-02	18285694	18285977	ATTIRTA1_7	+
OSOME dumped from ADB: Feb/3/09 16:9; last updated: 2009-02-02	18286000	18286179	RP1_AT_15	-
OSOME dumped from ADB: Feb/3/09 16:9; last updated: 2009-02-02	18299540	18300587	ATREP10D_224	+
OSOME dumped from ADB: Feb/3/09 16:9; last updated: 2009-02-02	18300015	18300304	ATREP10_8	+
OSOME dumped from ADB: Feb/3/09 16:9; last updated: 2009-02-02	18300686	18300824	ATDNATA1_6	-
OSOME dumped from ADB: Feb/3/09 16:9; last updated: 2009-02-02	18301133	18301834	ATREP19_46	-
OSOME dumped from ADB: Feb/3/09 16:9; last updated: 2009-02-02	18301289	18301600	ATREP10B_113	-
OSOME dumped from ADB: Feb/3/09 16:9; last updated: 2009-02-02	18306939	18307372	RathE1_cons_43	-
OSOME dumped from ADB: Feb/3/09 16:9; last updated: 2009-02-02	18307009	18307286	ATREP8_3	+
OSOME dumped from ADB: Feb/3/09 16:9; last updated: 2009-02-02	18346640	18346738	ATHAT1_10	-
OSOME dumped from ADB: Feb/3/09 16:9; last updated: 2009-02-02	18378181	18378684	ATREP18_278	-
OSOME dumped from ADB: Feb/3/09 16:9; last updated: 2009-02-02	18397540	18397634	ATHATN6_2	+
OSOME dumped from ADB: Feb/3/09 16:9; last updated: 2009-02-02	18419243	18420106	ATREP10D_148	-
OSOME dumped from ADB: Feb/3/09 16:9; last updated: 2009-02-02	18427254	18427453	ATREP11_75	-
OSOME dumped from ADB: Feb/3/09 16:9; last updated: 2009-02-02	18433324	18434000	ATREP1_45	-
OSOME dumped from ADB: Feb/3/09 16:9; last updated: 2009-02-02	18439189	18440142	ATREP9_24	-
OSOME dumped from ADB: Feb/3/09 16:9; last updated: 2009-02-02	18439349	18440115	ATREP4_163	+
OSOME dumped from ADB: Feb/3/09 16:9; last updated: 2009-02-02	18469871	18470768	ATREP1_63	-
OSOME dumped from ADB: Feb/3/09 16:9; last updated: 2009-02-02	18481994	18483373	ATHILA8A_3	+
OSOME dumped from ADB: Feb/3/09 16:9; last updated: 2009-02-02	18483570	18484296	ATLINEIII_5	+
OSOME dumped from ADB: Feb/3/09 16:9; last updated: 2009-02-02	18490866	18491027	HELITRONY1D_85	+
OSOME dumped from ADB: Feb/3/09 16:9; last updated: 2009-02-02	18491273	18500340	ATREP18_53	-
OSOME dumped from ADB: Feb/3/09 16:9; last updated: 2009-02-02	18503684	18504230	ATGP6_6	-
OSOME dumped from ADB: Feb/3/09 16:9; last updated: 2009-02-02	18516196	18521346	ATLINE2_9	+
OSOME dumped from ADB: Feb/3/09 16:9; last updated: 2009-02-02	18521707	18521997	VANDAL17_32	+
OSOME dumped from ADB: Feb/3/09 16:9; last updated: 2009-02-02	18568068	18568296	ATLINEIII_2	+
OSOME dumped from ADB: Feb/3/09 16:9; last updated: 2009-02-02	18572523	18574848	BRODYAGA2_88	-
OSOME dumped from ADB: Feb/3/09 16:9; last updated: 2009-02-02	18572600	18574796	ATREP11_143	-
OSOME dumped from ADB: Feb/3/09 16:9; last updated: 2009-02-02	18593695	18598275	TA11_6	+
OSOME dumped from ADB: Feb/3/09 16:9; last updated: 2009-02-02	18601923	18603465	ATREP10A_36	-
OSOME dumped from ADB: Feb/3/09 16:9; last updated: 2009-02-02	18622289	18623308	BRODYAGA1A_131	+
OSOME dumped from ADB: Feb/3/09 16:9; last updated: 2009-02-02	18622524	18623021	ATREP10D_235	-
OSOME dumped from ADB: Feb/3/09 16:9; last updated: 2009-02-02	18626044	18626934	ATREP10D_279	+
OSOME dumped from ADB: Feb/3/09 16:9; last updated: 2009-02-02	18637782	18637921	ATCOPIA9_1	+
OSOME dumped from ADB: Feb/3/09 16:9; last updated: 2009-02-02	18652338	18652686	ATREP10B_4	-
OSOME dumped from ADB: Feb/3/09 16:9; last updated: 2009-02-02	18687121	18687326	ATCOPIA38A_1	-
OSOME dumped from ADB: Feb/3/09 16:9; last updated: 2009-02-02	18714314	18716538	ATLINE2_29	-
OSOME dumped from ADB: Feb/3/09 16:9; last updated: 2009-02-02	18718613	18719151	HELITRONY3_268	-
OSOME dumped from ADB: Feb/3/09 16:9; last updated: 2009-02-02	18725943	18726115	ATREP18_95	+
OSOME dumped from ADB: Feb/3/09 16:9; last updated: 2009-02-02	18726381	18728491	ATLINEIII_4	-
OSOME dumped from ADB: Feb/3/09 16:9; last updated: 2009-02-02	18741695	18742805	VANDAL4_18	+
OSOME dumped from ADB: Feb/3/09 16:9; last updated: 2009-02-02	18741990	18742424	ARNOLDY2_18	-
OSOME dumped from ADB: Feb/3/09 16:9; last updated: 2009-02-02	18745315	18746815	ATLINE2_21	-
OSOME dumped from ADB: Feb/3/09 16:9; last updated: 2009-02-02	18746307	18746417	ATCOPIA54_4	-
OSOME dumped from ADB: Feb/3/09 16:9; last updated: 2009-02-02	18767217	18769110	BRODYAGA1_14	-
OSOME dumped from ADB: Feb/3/09 16:9; last updated: 2009-02-02	18767242	18768467	ATCOPIA58_1	-
OSOME dumped from ADB: Feb/3/09 16:9; last updated: 2009-02-02	18772908	18772992	ATREP18_1	+
OSOME dumped from ADB: Feb/3/09 16:9; last updated: 2009-02-02	18773300	18773584	ATDNA2T9C_15	+
OSOME dumped from ADB: Feb/3/09 16:9; last updated: 2009-02-02	18781198	18781937	ATREP5_68	+
OSOME dumped from ADB: Feb/3/09 16:9; last updated: 2009-02-02	18801518	18802514	ATREP5_120	-
OSOME dumped from ADB: Feb/3/09 16:9; last updated: 2009-02-02	18811557	18811673	ATCOPIA87_3	-
OSOME dumped from ADB: Feb/3/09 16:9; last updated: 2009-02-02	18812125	18813026	ATREP4_78	-
OSOME dumped from ADB: Feb/3/09 16:9; last updated: 2009-02-02	18825818	18826634	ATLINE1_4_12	+
OSOME dumped from ADB: Feb/3/09 16:9; last updated: 2009-02-02	18827186	18827281	ATCOPIA13_5	-
OSOME dumped from ADB: Feb/3/09 16:9; last updated: 2009-02-02	18827629	18827838	ATHAT1_8	+
OSOME dumped from ADB: Feb/3/09 16:9; last updated: 2009-02-02	18828188	18828278	ATREP4_118	-
OSOME dumped from ADB: Feb/3/09 16:9; last updated: 2009-02-02	18879943	18880472	ATREP18_127	+
OSOME dumped from ADB: Feb/3/09 16:9; last updated: 2009-02-02	18882244	18882830	HELITRONY1D_70	+
OSOME dumped from ADB: Feb/3/09 16:9; last updated: 2009-02-02	18883607	18884164	ATREP5_73	-
OSOME dumped from ADB: Feb/3/09 16:9; last updated: 2009-02-02	18900504	18900686	ATDNA12T3_2_3	-
OSOME dumped from ADB: Feb/3/09 16:9; last updated: 2009-02-02	18901124	18901582	HELITRONY3_99	-
OSOME dumped from ADB: Feb/3/09 16:9; last updated: 2009-02-02	18954624	18955074	ATHILA4B_LTR_2	-
OSOME dumped from ADB: Feb/3/09 16:9; last updated: 2009-02-02	18965073	18969862	HELITRONY1E_74	-
OSOME dumped from ADB: Feb/3/09 16:9; last updated: 2009-02-02	18965874	18969206	ATREP4_36	-
OSOME dumped from ADB: Feb/3/09 16:9; last updated: 2009-02-02	18977254	18977544	BRODYAGA1A_58	-
OSOME dumped from ADB: Feb/3/09 16:9; last updated: 2009-02-02	18982472	18983420	ATREP18_94	+
OSOME dumped from ADB: Feb/3/09 16:9; last updated: 2009-02-02	18985669	18989948	ATHILA4_9	-
OSOME dumped from ADB: Feb/3/09 16:9; last updated: 2009-02-02	18992781	18992908	HELITRONY1B_33	+
OSOME dumped from ADB: Feb/3/09 16:9; last updated: 2009-02-02	18993473	18998281	ATENSPM4_7	-
OSOME dumped from ADB: Feb/3/09 16:9; last updated: 2009-02-02	19007507	19007897	HELITRONY3A_7	+
OSOME dumped from ADB: Feb/3/09 16:9; last updated: 2009-02-02	19007660	19007857	ATREP3_46	-
OSOME dumped from ADB: Feb/3/09 16:9; last updated: 2009-02-02	19010616	19010899	HELITRONY1E_24	-
OSOME dumped from ADB: Feb/3/09 16:9; last updated: 2009-02-02	19018932	19019101	HELITRONY3_89	-
OSOME dumped from ADB: Feb/3/09 16:9; last updated: 2009-02-02	19034674	19034919	ATLINE1A_5	+
OSOME dumped from ADB: Feb/3/09 16:9; last updated: 2009-02-02	19047874	19048253	ATMUN1_7	+
OSOME dumped from ADB: Feb/3/09 16:9; last updated: 2009-02-02	19066144	19066307	TNAT2A_5	+
OSOME dumped from ADB: Feb/3/09 16:9; last updated: 2009-02-02	19071914	19072120	HELITRON2_15	+
OSOME dumped from ADB: Feb/3/09 16:9; last updated: 2009-02-02	19072916	19073207	ATCOPIA42_5	+
OSOME dumped from ADB: Feb/3/09 16:9; last updated: 2009-02-02	19104952	19105297	HELITRONY3_172	+
OSOME dumped from ADB: Feb/3/09 16:9; last updated: 2009-02-02	19115890	19117123	ATHILA7_14	-
OSOME dumped from ADB: Feb/3/09 16:9; last updated: 2009-02-02	19134096	19134254	VANDAL4_23	-
OSOME dumped from ADB: Feb/3/09 16:9; last updated: 2009-02-02	19138729	19140333	ATCOPIA25_1	-
OSOME dumped from ADB: Feb/3/09 16:9; last updated: 2009-02-02	19212333	19212969	ATHILA8B_7	+
OSOME dumped from ADB: Feb/3/09 16:9; last updated: 2009-02-02	19237750	19238467	HELITRONY3_299	-
OSOME dumped from ADB: Feb/3/09 16:9; last updated: 2009-02-02	19241787	19241869	ATREP15_139	+
OSOME dumped from ADB: Feb/3/09 16:9; last updated: 2009-02-02	19242086	19242849	VANDAL21_8	+
OSOME dumped from ADB: Feb/3/09 16:9; last updated: 2009-02-02	19258905	19259076	HELITRONY1D_112	+
OSOME dumped from ADB: Feb/3/09 16:9; last updated: 2009-02-02	19272503	19272667	DT1_26	+
OSOME dumped from ADB: Feb/3/09 16:9; last updated: 2009-02-02	19280196	19280659	ATREP11_168	-
OSOME dumped from ADB: Feb/3/09 16:9; last updated: 2009-02-02	19304369	19305860	ATREP1_16	+
OSOME dumped from ADB: Feb/3/09 16:9; last updated: 2009-02-02	19340900	19341213	ATREP10D_188	+
OSOME dumped from ADB: Feb/3/09 16:9; last updated: 2009-02-02	19341460	19341685	ATLANTYS3_1	+
OSOME dumped from ADB: Feb/3/09 16:9; last updated: 2009-02-02	19349320	19349415	HELITRON4_17	-
OSOME dumped from ADB: Feb/3/09 16:9; last updated: 2009-02-02	19394377	19394481	ATREP4_200	-
OSOME dumped from ADB: Feb/3/09 16:9; last updated: 2009-02-02	19419987	19423236	ATREP18_161	+
OSOME dumped from ADB: Feb/3/09 16:9; last updated: 2009-02-02	19420118	19422363	ATENSPM6_11	+
OSOME dumped from ADB: Feb/3/09 16:9; last updated: 2009-02-02	19423784	19424003	ATREP5_145	+
OSOME dumped from ADB: Feb/3/09 16:9; last updated: 2009-02-02	19425847	19426150	ATHILA4A_16	-
OSOME dumped from ADB: Feb/3/09 16:9; last updated: 2009-02-02	19426434	19427340	ATHILA4_10	-
OSOME dumped from ADB: Feb/3/09 16:9; last updated: 2009-02-02	19446553	19447598	ATLINEIII_20	+
OSOME dumped from ADB: Feb/3/09 16:9; last updated: 2009-02-02	19446747	19447069	ATHILA2_40	-
OSOME dumped from ADB: Feb/3/09 16:9; last updated: 2009-02-02	19448006	19448169	ATSINE4_6	-
OSOME dumped from ADB: Feb/3/09 16:9; last updated: 2009-02-02	19450984	19451286	ATDNAI27T9A_10	+
OSOME dumped from ADB: Feb/3/09 16:9; last updated: 2009-02-02	19452393	19452681	ATHATN6_9	-
OSOME dumped from ADB: Feb/3/09 16:9; last updated: 2009-02-02	19457709	19459351	ATREP18_109	-
OSOME dumped from ADB: Feb/3/09 16:9; last updated: 2009-02-02	19461118	19461682	ATHATN3A_2	+
OSOME dumped from ADB: Feb/3/09 16:9; last updated: 2009-02-02	19465718	19465959	ATREP10D_150	+
OSOME dumped from ADB: Feb/3/09 16:9; last updated: 2009-02-02	19467813	19467993	BRODYAGA2_33	-
OSOME dumped from ADB: Feb/3/09 16:9; last updated: 2009-02-02	19470102	19470341	ATDNA12T3_2_49	-
OSOME dumped from ADB: Feb/3/09 16:9; last updated: 2009-02-02	19481042	19482946	ATREP5_125	-
OSOME dumped from ADB: Feb/3/09 16:9; last updated: 2009-02-02	19491465	19492765	ATREP3_74	-
OSOME dumped from ADB: Feb/3/09 16:9; last updated: 2009-02-02	19491600	19491816	ATREP18_43	-
OSOME dumped from ADB: Feb/3/09 16:9; last updated: 2009-02-02	19492127	19492378	ATCOPIA30_4	-
OSOME dumped from ADB: Feb/3/09 16:9; last updated: 2009-02-02	19549505	19550500	ATIS112A_33	+
OSOME dumped from ADB: Feb/3/09 16:9; last updated: 2009-02-02	19551317	19551544	ATREP10D_47	-
OSOME dumped from ADB: Feb/3/09 16:9; last updated: 2009-02-02	19564941	19569220	ATHILA4_1	-
OSOME dumped from ADB: Feb/3/09 16:9; last updated: 2009-02-02	19638029	19638284	ATHPOGON3_3	-
OSOME dumped from ADB: Feb/3/09 16:9; last updated: 2009-02-02	19649637	19650142	HELITRONY3_174	+
OSOME dumped from ADB: Feb/3/09 16:9; last updated: 2009-02-02	19662159	19664720	HELITRONY3_200	+
OSOME dumped from ADB: Feb/3/09 16:9; last updated: 2009-02-02	19688035	19688134	ATREP4_97	+
OSOME dumped from ADB: Feb/3/09 16:9; last updated: 2009-02-02	19690487	19690646	ATREP10D_52	-
OSOME dumped from ADB: Feb/3/09 16:9; last updated: 2009-02-02	19693266	19697017	ATMU4_1	+
OSOME dumped from ADB: Feb/3/09 16:9; last updated: 2009-02-02	19693383	19696339	ATHILA6B_12	-
OSOME dumped from ADB: Feb/3/09 16:9; last updated: 2009-02-02	19698499	19698759	AT9TSD1_4	-
OSOME dumped from ADB: Feb/3/09 16:9; last updated: 2009-02-02	19699592	19700366	ATREP15_125	-
OSOME dumped from ADB: Feb/3/09 16:9; last updated: 2009-02-02	19702455	19704276	ATLINE2_5	-
OSOME dumped from ADB: Feb/3/09 16:9; last updated: 2009-02-02	19705210	19710256	ENDOVIR1_5	+
OSOME dumped from ADB: Feb/3/09 16:9; last updated: 2009-02-02	19714701	19715677	HELITRON4_30	-
OSOME dumped from ADB: Feb/3/09 16:9; last updated: 2009-02-02	19714987	19715322	ATMU6N1_13	+
OSOME dumped from ADB: Feb/3/09 16:9; last updated: 2009-02-02	19731109	19733541	ATENSPM9_14	-
OSOME dumped from ADB: Feb/3/09 16:9; last updated: 2009-02-02	19732250	19732348	ATCOPIA7_1	-
OSOME dumped from ADB: Feb/3/09 16:9; last updated: 2009-02-02	19740749	19740843	ATHATN4_6	+
OSOME dumped from ADB: Feb/3/09 16:9; last updated: 2009-02-02	19742330	19742452	HELITRON2_29	+
OSOME dumped from ADB: Feb/3/09 16:9; last updated: 2009-02-02	19751203	19755950	HELITRONY1A_5	+
OSOME dumped from ADB: Feb/3/09 16:9; last updated: 2009-02-02	19766983	19767077	ATREP10A_7	+
OSOME dumped from ADB: Feb/3/09 16:9; last updated: 2009-02-02	19774193	19774574	ATTIRX1A_4	+
OSOME dumped from ADB: Feb/3/09 16:9; last updated: 2009-02-02	19779091	19779259	ATHATN7_10	-
OSOME dumped from ADB: Feb/3/09 16:9; last updated: 2009-02-02	19790904	19793081	ATGP8_14	+
OSOME dumped from ADB: Feb/3/09 16:9; last updated: 2009-02-02	19820278	19821350	ATREP18_208	+
OSOME dumped from ADB: Feb/3/09 16:9; last updated: 2009-02-02	19863401	19864208	ATDNA2T9A_1	+
OSOME dumped from ADB: Feb/3/09 16:9; last updated: 2009-02-02	19884088	19884594	ATHILA7_25	+
OSOME dumped from ADB: Feb/3/09 16:9; last updated: 2009-02-02	19891307	19891753	ATHILA7_12	+
OSOME dumped from ADB: Feb/3/09 16:9; last updated: 2009-02-02	19892002	19894241	HELITRONY1E_61	-
OSOME dumped from ADB: Feb/3/09 16:9; last updated: 2009-02-02	19904005	19906037	ARNOLDY1_29	-
OSOME dumped from ADB: Feb/3/09 16:9; last updated: 2009-02-02	19908337	19908779	HELITRONY1B_74	+
OSOME dumped from ADB: Feb/3/09 16:9; last updated: 2009-02-02	19934228	19937074	ATREP4_140	-
OSOME dumped from ADB: Feb/3/09 16:9; last updated: 2009-02-02	19934630	19936030	ATDNA12T3A_7	-
OSOME dumped from ADB: Feb/3/09 16:9; last updated: 2009-02-02	19957444	19957847	TSCL_15	+
OSOME dumped from ADB: Feb/3/09 16:9; last updated: 2009-02-02	19962652	19963288	ATREP19_16	+
OSOME dumped from ADB: Feb/3/09 16:9; last updated: 2009-02-02	19970079	19970955	ATLINE1A_38	-
OSOME dumped from ADB: Feb/3/09 16:9; last updated: 2009-02-02	19981080	19981267	ATDNAI27T9C_2	-
OSOME dumped from ADB: Feb/3/09 16:9; last updated: 2009-02-02	19981878	19982171	ATREP3_111	+
OSOME dumped from ADB: Feb/3/09 16:9; last updated: 2009-02-02	19985992	19986679	ATREP15_67	-
OSOME dumped from ADB: Feb/3/09 16:9; last updated: 2009-02-02	19992723	19992953	HELITRONY1A_16	-
OSOME dumped from ADB: Feb/3/09 16:9; last updated: 2009-02-02	20003435	20003618	ATREP10C_3	-
OSOME dumped from ADB: Feb/3/09 16:9; last updated: 2009-02-02	20014818	20015242	VANDALNX2_7	-
OSOME dumped from ADB: Feb/3/09 16:9; last updated: 2009-02-02	20028756	20029292	HELITRONY1E_88	-
OSOME dumped from ADB: Feb/3/09 16:9; last updated: 2009-02-02	20030890	20033042	ATREP3_276	-
OSOME dumped from ADB: Feb/3/09 16:9; last updated: 2009-02-02	20050208	20050311	TSCL_14	+
OSOME dumped from ADB: Feb/3/09 16:9; last updated: 2009-02-02	20063056	20063194	RathE1_cons_39	+
OSOME dumped from ADB: Feb/3/09 16:9; last updated: 2009-02-02	20070765	20075238	ATMU2_4	-
OSOME dumped from ADB: Feb/3/09 16:9; last updated: 2009-02-02	20081113	20082031	HELITRONY3_188	+
OSOME dumped from ADB: Feb/3/09 16:9; last updated: 2009-02-02	20090239	20090536	VANDAL14_1	+
OSOME dumped from ADB: Feb/3/09 16:9; last updated: 2009-02-02	20090761	20091618	ATREP15_153	-
OSOME dumped from ADB: Feb/3/09 16:9; last updated: 2009-02-02	20098253	20098338	ATREP3_176	-
OSOME dumped from ADB: Feb/3/09 16:9; last updated: 2009-02-02	20109478	20112295	VANDAL3_5	-
OSOME dumped from ADB: Feb/3/09 16:9; last updated: 2009-02-02	20110119	20111777	ATIS112A_21	+
OSOME dumped from ADB: Feb/3/09 16:9; last updated: 2009-02-02	20117209	20117907	HELITRONY1D_164	-
OSOME dumped from ADB: Feb/3/09 16:9; last updated: 2009-02-02	20119669	20124272	VANDAL3_37	+
OSOME dumped from ADB: Feb/3/09 16:9; last updated: 2009-02-02	20123229	20124225	ATCOPIA49_7	+
OSOME dumped from ADB: Feb/3/09 16:9; last updated: 2009-02-02	20125341	20125929	ATREP18_67	+
OSOME dumped from ADB: Feb/3/09 16:9; last updated: 2009-02-02	20145245	20146363	ATLANTYS2_20	-
OSOME dumped from ADB: Feb/3/09 16:9; last updated: 2009-02-02	20146803	20147633	ATHILA4_37	+
OSOME dumped from ADB: Feb/3/09 16:9; last updated: 2009-02-02	20152060	20155366	ATRE1_2	-
OSOME dumped from ADB: Feb/3/09 16:9; last updated: 2009-02-02	20159068	20159536	HELITRONY3_295	+
OSOME dumped from ADB: Feb/3/09 16:9; last updated: 2009-02-02	20159227	20159422	BRODYAGA2_11	+
OSOME dumped from ADB: Feb/3/09 16:9; last updated: 2009-02-02	20170695	20171162	ATREP10D_54	+
OSOME dumped from ADB: Feb/3/09 16:9; last updated: 2009-02-02	20183037	20183374	ATREP9_30	+
OSOME dumped from ADB: Feb/3/09 16:9; last updated: 2009-02-02	20191477	20191630	HELITRONY1D_104	+
OSOME dumped from ADB: Feb/3/09 16:9; last updated: 2009-02-02	20203039	20203588	ATHILA6B_22	+
OSOME dumped from ADB: Feb/3/09 16:9; last updated: 2009-02-02	20213829	20216857	ATREP2A_12	-
OSOME dumped from ADB: Feb/3/09 16:9; last updated: 2009-02-02	20214258	20216641	ATREP18_276	+
OSOME dumped from ADB: Feb/3/09 16:9; last updated: 2009-02-02	20214807	20216205	ATGP1_10	+
OSOME dumped from ADB: Feb/3/09 16:9; last updated: 2009-02-02	20235699	20235855	BRODYAGA1A_142	-
OSOME dumped from ADB: Feb/3/09 16:9; last updated: 2009-02-02	20239626	20239904	BRODYAGA2_2	+
OSOME dumped from ADB: Feb/3/09 16:9; last updated: 2009-02-02	20240017	20240397	SIMPLEGUY1_8	+
OSOME dumped from ADB: Feb/3/09 16:9; last updated: 2009-02-02	20246953	20247638	ATREP19_1	-
OSOME dumped from ADB: Feb/3/09 16:9; last updated: 2009-02-02	20267472	20267552	TAT1_ATH_21	-
OSOME dumped from ADB: Feb/3/09 16:9; last updated: 2009-02-02	20267600	20268205	AT9NMU1_10	-
OSOME dumped from ADB: Feb/3/09 16:9; last updated: 2009-02-02	20272854	20273803	ATREP4_171	+
OSOME dumped from ADB: Feb/3/09 16:9; last updated: 2009-02-02	20282796	20284127	ATHILA6B_2	+
OSOME dumped from ADB: Feb/3/09 16:9; last updated: 2009-02-02	20288642	20292508	ATREP3_85	+
OSOME dumped from ADB: Feb/3/09 16:9; last updated: 2009-02-02	20291268	20291803	ATREP18_4	-
OSOME dumped from ADB: Feb/3/09 16:9; last updated: 2009-02-02	20293365	20293548	DT1_17	+
OSOME dumped from ADB: Feb/3/09 16:9; last updated: 2009-02-02	20300958	20301105	HELITRONY1E_62	-
OSOME dumped from ADB: Feb/3/09 16:9; last updated: 2009-02-02	20307782	20309547	ATDNA2T9A_3	-
OSOME dumped from ADB: Feb/3/09 16:9; last updated: 2009-02-02	20312348	20312607	ATREP18_239	+
OSOME dumped from ADB: Feb/3/09 16:9; last updated: 2009-02-02	20312805	20313768	HELITRONY1D_173	-
OSOME dumped from ADB: Feb/3/09 16:9; last updated: 2009-02-02	20344853	20351178	VANDAL4_4	-
OSOME dumped from ADB: Feb/3/09 16:9; last updated: 2009-02-02	20353347	20356250	ATHILA_22	+
OSOME dumped from ADB: Feb/3/09 16:9; last updated: 2009-02-02	20366424	20368061	HELITRONY2_30	+
OSOME dumped from ADB: Feb/3/09 16:9; last updated: 2009-02-02	20382516	20382748	RathE1_cons_34	-
OSOME dumped from ADB: Feb/3/09 16:9; last updated: 2009-02-02	20386268	20386554	RP1_AT_20	+
OSOME dumped from ADB: Feb/3/09 16:9; last updated: 2009-02-02	20388198	20397265	ATREP18_249	-
OSOME dumped from ADB: Feb/3/09 16:9; last updated: 2009-02-02	20420425	20421227	ATLINE2_17	+
OSOME dumped from ADB: Feb/3/09 16:9; last updated: 2009-02-02	20443005	20443150	ATREP6_6	-
OSOME dumped from ADB: Feb/3/09 16:9; last updated: 2009-02-02	20448675	20449001	ATREP1_56	-
OSOME dumped from ADB: Feb/3/09 16:9; last updated: 2009-02-02	20455426	20468497	HELITRONY3_285	+
OSOME dumped from ADB: Feb/3/09 16:9; last updated: 2009-02-02	20457035	20466732	ATREP4_125	-
OSOME dumped from ADB: Feb/3/09 16:9; last updated: 2009-02-02	20457326	20466503	ATREP10D_251	+
OSOME dumped from ADB: Feb/3/09 16:9; last updated: 2009-02-02	20474427	20474730	ATREP3_77	+
OSOME dumped from ADB: Feb/3/09 16:9; last updated: 2009-02-02	20495694	20496242	ATHILA2_60	-
OSOME dumped from ADB: Feb/3/09 16:9; last updated: 2009-02-02	20511729	20512302	ATCOPIA11_10	+
OSOME dumped from ADB: Feb/3/09 16:9; last updated: 2009-02-02	20528793	20529044	ATREP3_152	+
OSOME dumped from ADB: Feb/3/09 16:9; last updated: 2009-02-02	20528825	20528958	ATREP10A_57	+
OSOME dumped from ADB: Feb/3/09 16:9; last updated: 2009-02-02	20529589	20531099	ATHILA4A_24	+
OSOME dumped from ADB: Feb/3/09 16:9; last updated: 2009-02-02	20532416	20532558	HELITRONY3_98	+
OSOME dumped from ADB: Feb/3/09 16:9; last updated: 2009-02-02	20532718	20533478	ATREP7_16	-
OSOME dumped from ADB: Feb/3/09 16:9; last updated: 2009-02-02	20534290	20535978	TAG2_6	-
OSOME dumped from ADB: Feb/3/09 16:9; last updated: 2009-02-02	20534398	20535141	ATREP1_76	-
OSOME dumped from ADB: Feb/3/09 16:9; last updated: 2009-02-02	20540694	20543071	HELITRONY1B_35	+
OSOME dumped from ADB: Feb/3/09 16:9; last updated: 2009-02-02	20541217	20542912	BRODYAGA1A_25	-
OSOME dumped from ADB: Feb/3/09 16:9; last updated: 2009-02-02	20547452	20547555	ATDNAI27T9A_25	+
OSOME dumped from ADB: Feb/3/09 16:9; last updated: 2009-02-02	20589591	20590204	ATREP9_16	+
OSOME dumped from ADB: Feb/3/09 16:9; last updated: 2009-02-02	20590850	20591006	TAT1_ATH_18	+
OSOME dumped from ADB: Feb/3/09 16:9; last updated: 2009-02-02	20595435	20597291	ATREP11_29	-
OSOME dumped from ADB: Feb/3/09 16:9; last updated: 2009-02-02	20595495	20597223	ATLINE2_14	-
OSOME dumped from ADB: Feb/3/09 16:9; last updated: 2009-02-02	20595839	20596442	ATHATN1_3	+
OSOME dumped from ADB: Feb/3/09 16:9; last updated: 2009-02-02	20597441	20597610	HELITRONY3_36	-
OSOME dumped from ADB: Feb/3/09 16:9; last updated: 2009-02-02	20659935	20661624	ATREP6_37	-
OSOME dumped from ADB: Feb/3/09 16:9; last updated: 2009-02-02	20665010	20665179	BRODYAGA2_103	-
OSOME dumped from ADB: Feb/3/09 16:9; last updated: 2009-02-02	20671892	20675133	ATHILA6B_9	+
OSOME dumped from ADB: Feb/3/09 16:9; last updated: 2009-02-02	20701037	20701359	ATREP10A_45	+
OSOME dumped from ADB: Feb/3/09 16:9; last updated: 2009-02-02	20735296	20738158	VANDAL22_6	+
OSOME dumped from ADB: Feb/3/09 16:9; last updated: 2009-02-02	20736401	20737823	ATCOPIA79_1	+
OSOME dumped from ADB: Feb/3/09 16:9; last updated: 2009-02-02	20753084	20753440	ATREP10D_209	-
OSOME dumped from ADB: Feb/3/09 16:9; last updated: 2009-02-02	20767026	20767542	ATMU10_10	+
OSOME dumped from ADB: Feb/3/09 16:9; last updated: 2009-02-02	20769149	20769263	ATREP15_244	+
OSOME dumped from ADB: Feb/3/09 16:9; last updated: 2009-02-02	20769397	20774480	ATLINEIII_14	-
OSOME dumped from ADB: Feb/3/09 16:9; last updated: 2009-02-02	20807382	20807612	ATGP2_2	-
OSOME dumped from ADB: Feb/3/09 16:9; last updated: 2009-02-02	20810604	20813144	Unassigned_6	-
OSOME dumped from ADB: Feb/3/09 16:9; last updated: 2009-02-02	20810927	20812232	ATREP9_36	+
OSOME dumped from ADB: Feb/3/09 16:9; last updated: 2009-02-02	20811290	20812068	ATREP15_187	-
OSOME dumped from ADB: Feb/3/09 16:9; last updated: 2009-02-02	20820467	20820760	ATREP3_284	+
OSOME dumped from ADB: Feb/3/09 16:9; last updated: 2009-02-02	20827545	20828598	ATLINE2_31	-
OSOME dumped from ADB: Feb/3/09 16:9; last updated: 2009-02-02	20846929	20848790	ATENSPM7_13	+
OSOME dumped from ADB: Feb/3/09 16:9; last updated: 2009-02-02	20858679	20859483	ARNOLDY1_24	+
OSOME dumped from ADB: Feb/3/09 16:9; last updated: 2009-02-02	20872346	20872541	DT1_18	+
OSOME dumped from ADB: Feb/3/09 16:9; last updated: 2009-02-02	20880545	20880682	ATDNA12T3_2_34	-
OSOME dumped from ADB: Feb/3/09 16:9; last updated: 2009-02-02	20881496	20881657	ATREP10B_26	-
OSOME dumped from ADB: Feb/3/09 16:9; last updated: 2009-02-02	20891281	20891540	ATMUNX1_6	-
OSOME dumped from ADB: Feb/3/09 16:9; last updated: 2009-02-02	20891600	20891834	HELITRONY1E_13	-
OSOME dumped from ADB: Feb/3/09 16:9; last updated: 2009-02-02	20893285	20894024	ATREP11_148	+
OSOME dumped from ADB: Feb/3/09 16:9; last updated: 2009-02-02	20922355	20923249	VANDAL17_4	-
OSOME dumped from ADB: Feb/3/09 16:9; last updated: 2009-02-02	20955571	20956185	ATREP4_55	+
OSOME dumped from ADB: Feb/3/09 16:9; last updated: 2009-02-02	20956187	20958357	ATCOPIA69_2	-
OSOME dumped from ADB: Feb/3/09 16:9; last updated: 2009-02-02	20965994	20966367	ATMU6_2	+
OSOME dumped from ADB: Feb/3/09 16:9; last updated: 2009-02-02	20966710	20966909	SIMPLEGUY1_2	+
OSOME dumped from ADB: Feb/3/09 16:9; last updated: 2009-02-02	20966758	20966862	ATDNA12T3_2_21	-
OSOME dumped from ADB: Feb/3/09 16:9; last updated: 2009-02-02	21012399	21021774	HELITRONY1B_14	+
OSOME dumped from ADB: Feb/3/09 16:9; last updated: 2009-02-02	21012982	21021492	ATHILA6A_19	+
OSOME dumped from ADB: Feb/3/09 16:9; last updated: 2009-02-02	21030873	21031065	ATCOPIA92_2	-
OSOME dumped from ADB: Feb/3/09 16:9; last updated: 2009-02-02	21041993	21042226	ATMUN1_17	-
OSOME dumped from ADB: Feb/3/09 16:9; last updated: 2009-02-02	21087870	21090666	ATREP18_72	+
OSOME dumped from ADB: Feb/3/09 16:9; last updated: 2009-02-02	21096053	21096324	ATHILA7_18	-
OSOME dumped from ADB: Feb/3/09 16:9; last updated: 2009-02-02	21103336	21103861	HELITRONY3_3	-
OSOME dumped from ADB: Feb/3/09 16:9; last updated: 2009-02-02	21107971	21108801	ATREP11_76	+
OSOME dumped from ADB: Feb/3/09 16:9; last updated: 2009-02-02	21114842	21115066	ATLINE1_3A_2	+
OSOME dumped from ADB: Feb/3/09 16:9; last updated: 2009-02-02	21117612	21118147	BRODYAGA1_58	-
OSOME dumped from ADB: Feb/3/09 16:9; last updated: 2009-02-02	21174316	21177960	ATREP10B_63	+
OSOME dumped from ADB: Feb/3/09 16:9; last updated: 2009-02-02	21175039	21177210	ATCOPIA28_18	+
OSOME dumped from ADB: Feb/3/09 16:9; last updated: 2009-02-02	21198654	21200085	HELITRONY3_81	+
OSOME dumped from ADB: Feb/3/09 16:9; last updated: 2009-02-02	21206477	21206763	ATREP5_79	+
OSOME dumped from ADB: Feb/3/09 16:9; last updated: 2009-02-02	21231794	21232971	VANDAL17_28	-
OSOME dumped from ADB: Feb/3/09 16:9; last updated: 2009-02-02	21233735	21234203	HELITRON1_27	+
OSOME dumped from ADB: Feb/3/09 16:9; last updated: 2009-02-02	21252773	21254382	ATREP4_112	+
OSOME dumped from ADB: Feb/3/09 16:9; last updated: 2009-02-02	21253386	21254152	ATREP10D_284	-
OSOME dumped from ADB: Feb/3/09 16:9; last updated: 2009-02-02	21260918	21261151	ATHPOGON1_42	-
OSOME dumped from ADB: Feb/3/09 16:9; last updated: 2009-02-02	21265991	21266218	ATREP10D_71	+
OSOME dumped from ADB: Feb/3/09 16:9; last updated: 2009-02-02	21277779	21277919	ATLINE1_3A_22	-
OSOME dumped from ADB: Feb/3/09 16:9; last updated: 2009-02-02	21290062	21290156	ARNOLD3_5	+
OSOME dumped from ADB: Feb/3/09 16:9; last updated: 2009-02-02	21290163	21290395	ATDNA12T3_2_48	+
OSOME dumped from ADB: Feb/3/09 16:9; last updated: 2009-02-02	21298582	21299236	HELITRON3_9	-
OSOME dumped from ADB: Feb/3/09 16:9; last updated: 2009-02-02	21298876	21298989	ATHATN2_5	-
OSOME dumped from ADB: Feb/3/09 16:9; last updated: 2009-02-02	21324165	21331410	ATHILA4D_LTR_12	-
OSOME dumped from ADB: Feb/3/09 16:9; last updated: 2009-02-02	21337988	21338859	BRODYAGA1A_70	+
OSOME dumped from ADB: Feb/3/09 16:9; last updated: 2009-02-02	21403548	21403749	ARNOLD3_1	+
OSOME dumped from ADB: Feb/3/09 16:9; last updated: 2009-02-02	21405504	21406095	ATREP10D_117	-
OSOME dumped from ADB: Feb/3/09 16:9; last updated: 2009-02-02	21421508	21422036	ATHILA0_I_1	-
OSOME dumped from ADB: Feb/3/09 16:9; last updated: 2009-02-02	21431232	21433111	ATREP10B_118	-
OSOME dumped from ADB: Feb/3/09 16:9; last updated: 2009-02-02	21451838	21457294	ATHILA4A_38	-
OSOME dumped from ADB: Feb/3/09 16:9; last updated: 2009-02-02	21472404	21473083	ATREP3_218	-
OSOME dumped from ADB: Feb/3/09 16:9; last updated: 2009-02-02	21478320	21479128	ATREP10D_291	+
OSOME dumped from ADB: Feb/3/09 16:9; last updated: 2009-02-02	21480839	21481747	ATLANTYS1_2	-
OSOME dumped from ADB: Feb/3/09 16:9; last updated: 2009-02-02	21485293	21488176	ATREP3_138	+
OSOME dumped from ADB: Feb/3/09 16:9; last updated: 2009-02-02	21485772	21487239	ATGP3_7	-
OSOME dumped from ADB: Feb/3/09 16:9; last updated: 2009-02-02	21501902	21501998	ATTIRX1A_5	+
OSOME dumped from ADB: Feb/3/09 16:9; last updated: 2009-02-02	21504581	21508388	ATREP5_139	+
OSOME dumped from ADB: Feb/3/09 16:9; last updated: 2009-02-02	21504655	21508022	ATREP11_82	-
OSOME dumped from ADB: Feb/3/09 16:9; last updated: 2009-02-02	21508471	21508855	ATREP11A_21	+
OSOME dumped from ADB: Feb/3/09 16:9; last updated: 2009-02-02	21514676	21514915	BRODYAGA1_35	-
OSOME dumped from ADB: Feb/3/09 16:9; last updated: 2009-02-02	21536870	21537498	HELITRONY1C_24	-
OSOME dumped from ADB: Feb/3/09 16:9; last updated: 2009-02-02	21565826	21567146	HELITRONY2_22	-
OSOME dumped from ADB: Feb/3/09 16:9; last updated: 2009-02-02	21567231	21567516	ATDNA12T3_2_20	-
OSOME dumped from ADB: Feb/3/09 16:9; last updated: 2009-02-02	21572830	21572966	ATHILA4_14	+
OSOME dumped from ADB: Feb/3/09 16:9; last updated: 2009-02-02	21576632	21576736	ATCOPIA58_7	-
OSOME dumped from ADB: Feb/3/09 16:9; last updated: 2009-02-02	21577124	21577334	VANDAL8_19	+
OSOME dumped from ADB: Feb/3/09 16:9; last updated: 2009-02-02	21586172	21587217	ATREP4_95	-
OSOME dumped from ADB: Feb/3/09 16:9; last updated: 2009-02-02	21598497	21599399	ATREP18_100	-
OSOME dumped from ADB: Feb/3/09 16:9; last updated: 2009-02-02	21602657	21606359	ATHILA4C_22	+
OSOME dumped from ADB: Feb/3/09 16:9; last updated: 2009-02-02	21673697	21675936	HELITRONY1E_58	-
OSOME dumped from ADB: Feb/3/09 16:9; last updated: 2009-02-02	21680448	21681217	ATREP10D_145	+
OSOME dumped from ADB: Feb/3/09 16:9; last updated: 2009-02-02	21683505	21684254	ATHATN3_8	+
OSOME dumped from ADB: Feb/3/09 16:9; last updated: 2009-02-02	21757324	21757858	HELITRONY3_245	-
OSOME dumped from ADB: Feb/3/09 16:9; last updated: 2009-02-02	21758145	21758827	TAG1_8	-
OSOME dumped from ADB: Feb/3/09 16:9; last updated: 2009-02-02	21758192	21758665	HELITRONY1D_129	-
OSOME dumped from ADB: Feb/3/09 16:9; last updated: 2009-02-02	21761521	21762356	ATREP15_157	-
OSOME dumped from ADB: Feb/3/09 16:9; last updated: 2009-02-02	21829550	21834075	VANDAL16_4	-
OSOME dumped from ADB: Feb/3/09 16:9; last updated: 2009-02-02	21836061	21837525	ATREP2_12	-
OSOME dumped from ADB: Feb/3/09 16:9; last updated: 2009-02-02	21836331	21836704	ATHPOGON1_14	+
OSOME dumped from ADB: Feb/3/09 16:9; last updated: 2009-02-02	21836809	21837026	ATLINE1_4_14	-
OSOME dumped from ADB: Feb/3/09 16:9; last updated: 2009-02-02	21837059	21837485	ATREP10B_56	+
OSOME dumped from ADB: Feb/3/09 16:9; last updated: 2009-02-02	21850791	21851161	ATREP4_184	-
OSOME dumped from ADB: Feb/3/09 16:9; last updated: 2009-02-02	21857901	21858154	DT1_23	+
OSOME dumped from ADB: Feb/3/09 16:9; last updated: 2009-02-02	21875123	21875345	ATDNAI27T9A_3	+
OSOME dumped from ADB: Feb/3/09 16:9; last updated: 2009-02-02	21876379	21876851	VANDAL3_4	-
OSOME dumped from ADB: Feb/3/09 16:9; last updated: 2009-02-02	21883655	21883756	ATLANTYS3_10	+
OSOME dumped from ADB: Feb/3/09 16:9; last updated: 2009-02-02	21884051	21884208	ATMUNX1_12	+
OSOME dumped from ADB: Feb/3/09 16:9; last updated: 2009-02-02	21925999	21927789	HELITRONY1D_157	+
OSOME dumped from ADB: Feb/3/09 16:9; last updated: 2009-02-02	21926659	21927582	ATREP11_5	-
OSOME dumped from ADB: Feb/3/09 16:9; last updated: 2009-02-02	21926717	21927256	ATMU1_2	-
OSOME dumped from ADB: Feb/3/09 16:9; last updated: 2009-02-02	21966807	21967893	ATHILA2_13	+
OSOME dumped from ADB: Feb/3/09 16:9; last updated: 2009-02-02	21967371	21967509	ATGP9B_3	+
OSOME dumped from ADB: Feb/3/09 16:9; last updated: 2009-02-02	21985818	21986767	META1_29	+
OSOME dumped from ADB: Feb/3/09 16:9; last updated: 2009-02-02	22000371	22004522	ATREP15_21	-
OSOME dumped from ADB: Feb/3/09 16:9; last updated: 2009-02-02	22022301	22022506	HELITRON1_21	+
OSOME dumped from ADB: Feb/3/09 16:9; last updated: 2009-02-02	22035235	22036005	AT9NMU1_13	+
OSOME dumped from ADB: Feb/3/09 16:9; last updated: 2009-02-02	22049738	22050142	BRODYAGA1A_121	+
OSOME dumped from ADB: Feb/3/09 16:9; last updated: 2009-02-02	22086597	22088216	ATREP6_42	-
OSOME dumped from ADB: Feb/3/09 16:9; last updated: 2009-02-02	22087025	22087422	ATREP10D_195	-
OSOME dumped from ADB: Feb/3/09 16:9; last updated: 2009-02-02	22110995	22114540	ATREP3_37	+
OSOME dumped from ADB: Feb/3/09 16:9; last updated: 2009-02-02	22111043	22111195	ATENSPM1A_16	-
OSOME dumped from ADB: Feb/3/09 16:9; last updated: 2009-02-02	22111267	22112336	ATREP18_150	-
OSOME dumped from ADB: Feb/3/09 16:9; last updated: 2009-02-02	22114627	22118023	ATHILA4_8	+
OSOME dumped from ADB: Feb/3/09 16:9; last updated: 2009-02-02	22150294	22153015	ARNOLDY2_27	+
OSOME dumped from ADB: Feb/3/09 16:9; last updated: 2009-02-02	22172652	22172903	ATREP3_260	-
OSOME dumped from ADB: Feb/3/09 16:9; last updated: 2009-02-02	22213453	22217571	VANDAL5_4	+
OSOME dumped from ADB: Feb/3/09 16:9; last updated: 2009-02-02	22213557	22216861	ATREP1_107	-
OSOME dumped from ADB: Feb/3/09 16:9; last updated: 2009-02-02	22214544	22216352	ATHILA8A_18	-
OSOME dumped from ADB: Feb/3/09 16:9; last updated: 2009-02-02	22224378	22224513	HELITRONY3_60	+
OSOME dumped from ADB: Feb/3/09 16:9; last updated: 2009-02-02	22230848	22231427	ATCOPIA8B_4	-
OSOME dumped from ADB: Feb/3/09 16:9; last updated: 2009-02-02	22233554	22234545	HELITRONY3_139	+
OSOME dumped from ADB: Feb/3/09 16:9; last updated: 2009-02-02	22250583	22251059	VANDAL17_7	-
OSOME dumped from ADB: Feb/3/09 16:9; last updated: 2009-02-02	22254123	22254447	ATREP18_162	+
OSOME dumped from ADB: Feb/3/09 16:9; last updated: 2009-02-02	22261751	22262054	ATREP18_234	-
OSOME dumped from ADB: Feb/3/09 16:9; last updated: 2009-02-02	22262976	22263669	ATREP3_141	-
OSOME dumped from ADB: Feb/3/09 16:9; last updated: 2009-02-02	22269289	22275088	HELITRONY1D_35	-
OSOME dumped from ADB: Feb/3/09 16:9; last updated: 2009-02-02	22270449	22273579	ATHILA4_12	+
OSOME dumped from ADB: Feb/3/09 16:9; last updated: 2009-02-02	22283038	22292215	ATREP10D_298	+
OSOME dumped from ADB: Feb/3/09 16:9; last updated: 2009-02-02	22297232	22297585	LIMPET1_12	-
OSOME dumped from ADB: Feb/3/09 16:9; last updated: 2009-02-02	22297259	22297400	ATCOPIA26_6	-
OSOME dumped from ADB: Feb/3/09 16:9; last updated: 2009-02-02	22297621	22298442	ATREP10D_218	-
OSOME dumped from ADB: Feb/3/09 16:9; last updated: 2009-02-02	22297869	22298104	ATIS112A_3	-
OSOME dumped from ADB: Feb/3/09 16:9; last updated: 2009-02-02	22328995	22332339	ATCOPIA89_1	-
OSOME dumped from ADB: Feb/3/09 16:9; last updated: 2009-02-02	22349859	22350003	ATREP3_278	-
OSOME dumped from ADB: Feb/3/09 16:9; last updated: 2009-02-02	22350054	22350617	ATREP19_3	-
OSOME dumped from ADB: Feb/3/09 16:9; last updated: 2009-02-02	22350063	22350441	ATREP14_2	+
OSOME dumped from ADB: Feb/3/09 16:9; last updated: 2009-02-02	22356259	22360852	ATHILA4_19	-
OSOME dumped from ADB: Feb/3/09 16:9; last updated: 2009-02-02	22358721	22359030	ATDNAI27T9A_9	-
OSOME dumped from ADB: Feb/3/09 16:9; last updated: 2009-02-02	22363505	22365314	VANDAL4_1	+
OSOME dumped from ADB: Feb/3/09 16:9; last updated: 2009-02-02	22364261	22365146	HELITRONY1C_16	+
OSOME dumped from ADB: Feb/3/09 16:9; last updated: 2009-02-02	22402028	22402367	BRODYAGA1_17	+
OSOME dumped from ADB: Feb/3/09 16:9; last updated: 2009-02-02	22402420	22406259	ATCOPIA94_7	-
OSOME dumped from ADB: Feb/3/09 16:9; last updated: 2009-02-02	22421040	22421571	ATREP7_9	+
OSOME dumped from ADB: Feb/3/09 16:9; last updated: 2009-02-02	22432586	22432771	ATDNAI27T9A_15	+
OSOME dumped from ADB: Feb/3/09 16:9; last updated: 2009-02-02	22439451	22440907	ATCOPIA31_1	-
OSOME dumped from ADB: Feb/3/09 16:9; last updated: 2009-02-02	22511923	22512036	ATREP10D_128	+
OSOME dumped from ADB: Feb/3/09 16:9; last updated: 2009-02-02	22518262	22519628	VANDAL5_12	-
OSOME dumped from ADB: Feb/3/09 16:9; last updated: 2009-02-02	22518863	22519089	HELITRONY3_148	+
OSOME dumped from ADB: Feb/3/09 16:9; last updated: 2009-02-02	22520847	22521176	ATLINE1_5_13	+
OSOME dumped from ADB: Feb/3/09 16:9; last updated: 2009-02-02	22522391	22524510	ATLINEIII_33	-
OSOME dumped from ADB: Feb/3/09 16:9; last updated: 2009-02-02	22529208	22535648	ATIS112A_1	-
OSOME dumped from ADB: Feb/3/09 16:9; last updated: 2009-02-02	22537694	22540292	HELITRONY1B_20	-
OSOME dumped from ADB: Feb/3/09 16:9; last updated: 2009-02-02	22538254	22538864	ATREP5_38	+
OSOME dumped from ADB: Feb/3/09 16:9; last updated: 2009-02-02	22541393	22543441	ATHAT10_1	-
OSOME dumped from ADB: Feb/3/09 16:9; last updated: 2009-02-02	22543556	22543662	ATREP3_32	+
OSOME dumped from ADB: Feb/3/09 16:9; last updated: 2009-02-02	22558302	22558408	ATTIRTA1_8	+
OSOME dumped from ADB: Feb/3/09 16:9; last updated: 2009-02-02	22558484	22558732	ATREP1_46	-
OSOME dumped from ADB: Feb/3/09 16:9; last updated: 2009-02-02	22559999	22560110	ATHPOGON1_46	+
OSOME dumped from ADB: Feb/3/09 16:9; last updated: 2009-02-02	22563384	22563637	ATREP18_21	-
OSOME dumped from ADB: Feb/3/09 16:9; last updated: 2009-02-02	22564407	22573584	ATREP10D_231	-
OSOME dumped from ADB: Feb/3/09 16:9; last updated: 2009-02-02	22583247	22583523	ATREP7_30	-
OSOME dumped from ADB: Feb/3/09 16:9; last updated: 2009-02-02	22583566	22583752	HELITRON4_32	-
OSOME dumped from ADB: Feb/3/09 16:9; last updated: 2009-02-02	22592190	22595511	VANDAL20_3	-
OSOME dumped from ADB: Feb/3/09 16:9; last updated: 2009-02-02	22592284	22595260	ATGP3_10	+
OSOME dumped from ADB: Feb/3/09 16:9; last updated: 2009-02-02	22596865	22608001	ATREP9_37	+
OSOME dumped from ADB: Feb/3/09 16:9; last updated: 2009-02-02	22596970	22607713	ATHILA2_20	-
OSOME dumped from ADB: Feb/3/09 16:9; last updated: 2009-02-02	22608029	22608185	HELITRONY1D_24	-
OSOME dumped from ADB: Feb/3/09 16:9; last updated: 2009-02-02	22618819	22618973	HELITRONY1A_30	-
OSOME dumped from ADB: Feb/3/09 16:9; last updated: 2009-02-02	22619279	22620242	BRODYAGA2_91	+
OSOME dumped from ADB: Feb/3/09 16:9; last updated: 2009-02-02	22621378	22623678	ATREP10D_31	-
OSOME dumped from ADB: Feb/3/09 16:9; last updated: 2009-02-02	22621601	22623616	ATGP1_12	+
OSOME dumped from ADB: Feb/3/09 16:9; last updated: 2009-02-02	22633692	22634012	ATREP3_84	+
OSOME dumped from ADB: Feb/3/09 16:9; last updated: 2009-02-02	22634446	22634866	ATDNA2T9C_25	+
OSOME dumped from ADB: Feb/3/09 16:9; last updated: 2009-02-02	22636454	22636567	ATTIRX1C_7	+
OSOME dumped from ADB: Feb/3/09 16:9; last updated: 2009-02-02	22642410	22642529	ATREP10D_138	-
OSOME dumped from ADB: Feb/3/09 16:9; last updated: 2009-02-02	22657804	22657992	BRODYAGA2_114	+
OSOME dumped from ADB: Feb/3/09 16:9; last updated: 2009-02-02	22660004	22660109	ATREP9_3	+
OSOME dumped from ADB: Feb/3/09 16:9; last updated: 2009-02-02	22669068	22672328	ATREP15_236	+
OSOME dumped from ADB: Feb/3/09 16:9; last updated: 2009-02-02	22697110	22697362	ARNOLD2_10	+
OSOME dumped from ADB: Feb/3/09 16:9; last updated: 2009-02-02	22697701	22698063	VANDAL9_9	-
OSOME dumped from ADB: Feb/3/09 16:9; last updated: 2009-02-02	22733602	22734215	HELITRONY3_240	+
OSOME dumped from ADB: Feb/3/09 16:9; last updated: 2009-02-02	22733802	22733952	ATHATN3_16	+
OSOME dumped from ADB: Feb/3/09 16:9; last updated: 2009-02-02	22761975	22762849	ATMU10_7	-
OSOME dumped from ADB: Feb/3/09 16:9; last updated: 2009-02-02	22778743	22780254	ATCOPIA15_1	+
OSOME dumped from ADB: Feb/3/09 16:9; last updated: 2009-02-02	22804924	22805449	ATGP8_2	+
OSOME dumped from ADB: Feb/3/09 16:9; last updated: 2009-02-02	22806622	22810970	ATHILA6B_16	-
OSOME dumped from ADB: Feb/3/09 16:9; last updated: 2009-02-02	22817901	22818187	BRODYAGA2_31	+
OSOME dumped from ADB: Feb/3/09 16:9; last updated: 2009-02-02	22822046	22823000	ATGP5_17	+
OSOME dumped from ADB: Feb/3/09 16:9; last updated: 2009-02-02	22835121	22835330	ATMU1_1	-
OSOME dumped from ADB: Feb/3/09 16:9; last updated: 2009-02-02	22896834	22896996	ATENSPM7_4	+
OSOME dumped from ADB: Feb/3/09 16:9; last updated: 2009-02-02	22898414	22898957	ATREP11_123	-
OSOME dumped from ADB: Feb/3/09 16:9; last updated: 2009-02-02	22910353	22915535	VANDAL14_5	-
OSOME dumped from ADB: Feb/3/09 16:9; last updated: 2009-02-02	22913319	22914503	ATREP9_18	+
OSOME dumped from ADB: Feb/3/09 16:9; last updated: 2009-02-02	22928070	22928164	RP1_AT_7	-
OSOME dumped from ADB: Feb/3/09 16:9; last updated: 2009-02-02	22952505	22952782	ATREP10_3	+
OSOME dumped from ADB: Feb/3/09 16:9; last updated: 2009-02-02	22954437	22955275	ATREP3_243	-
OSOME dumped from ADB: Feb/3/09 16:9; last updated: 2009-02-02	22954739	22955081	ATREP15_100	+
OSOME dumped from ADB: Feb/3/09 16:9; last updated: 2009-02-02	22955365	22955552	ATREP10C_13	+
OSOME dumped from ADB: Feb/3/09 16:9; last updated: 2009-02-02	22956044	22956595	ATSINE2A_5	+
OSOME dumped from ADB: Feb/3/09 16:9; last updated: 2009-02-02	22989533	22990397	TSCL_10	-
OSOME dumped from ADB: Feb/3/09 16:9; last updated: 2009-02-02	22991055	22991258	ATENSPM1A_18	+
OSOME dumped from ADB: Feb/3/09 16:9; last updated: 2009-02-02	22994120	22994774	ATHPOGON3_25	+
OSOME dumped from ADB: Feb/3/09 16:9; last updated: 2009-02-02	23005167	23005396	ATTIRTA1_4	+
OSOME dumped from ADB: Feb/3/09 16:9; last updated: 2009-02-02	23006857	23007303	BRODYAGA1_6	+
OSOME dumped from ADB: Feb/3/09 16:9; last updated: 2009-02-02	23034432	23034664	RathE1_cons_27	-
OSOME dumped from ADB: Feb/3/09 16:9; last updated: 2009-02-02	23050252	23050683	HELITRON1_20	+
OSOME dumped from ADB: Feb/3/09 16:9; last updated: 2009-02-02	23080435	23082174	HELITRONY3_131	+
OSOME dumped from ADB: Feb/3/09 16:9; last updated: 2009-02-02	23080656	23081188	ATREP5_86	-
OSOME dumped from ADB: Feb/3/09 16:9; last updated: 2009-02-02	23100027	23101332	LIMPET1_18	-
OSOME dumped from ADB: Feb/3/09 16:9; last updated: 2009-02-02	23104793	23107548	ATLANTYS2_14	+
OSOME dumped from ADB: Feb/3/09 16:9; last updated: 2009-02-02	23115248	23115533	ATENSPM3_11	+
OSOME dumped from ADB: Feb/3/09 16:9; last updated: 2009-02-02	23120276	23120820	TAG2_10	+
OSOME dumped from ADB: Feb/3/09 16:9; last updated: 2009-02-02	23122582	23122797	ATHATN10_1	-
OSOME dumped from ADB: Feb/3/09 16:9; last updated: 2009-02-02	23157330	23159844	ATREP15_197	-
OSOME dumped from ADB: Feb/3/09 16:9; last updated: 2009-02-02	23167332	23167948	VANDAL4_22	+
OSOME dumped from ADB: Feb/3/09 16:9; last updated: 2009-02-02	23180819	23181053	ATHPOGON1_6	-
OSOME dumped from ADB: Feb/3/09 16:9; last updated: 2009-02-02	23192447	23193974	ATREP15_22	-
OSOME dumped from ADB: Feb/3/09 16:9; last updated: 2009-02-02	23199513	23200774	SIMPLEHAT1_10	+
OSOME dumped from ADB: Feb/3/09 16:9; last updated: 2009-02-02	23205474	23205718	ATHPOGON3_17	-
OSOME dumped from ADB: Feb/3/09 16:9; last updated: 2009-02-02	23206149	23206329	ATCOPIA29_5	-
OSOME dumped from ADB: Feb/3/09 16:9; last updated: 2009-02-02	23206516	23207066	AT9NMU1_6	-
OSOME dumped from ADB: Feb/3/09 16:9; last updated: 2009-02-02	23208887	23209024	HELITRONY1B_54	-
OSOME dumped from ADB: Feb/3/09 16:9; last updated: 2009-02-02	23209058	23209155	ATREP6_45	-
OSOME dumped from ADB: Feb/3/09 16:9; last updated: 2009-02-02	23209156	23209358	ATREP3_17	-
OSOME dumped from ADB: Feb/3/09 16:9; last updated: 2009-02-02	23261395	23264450	ATLINE1_1_7	-
OSOME dumped from ADB: Feb/3/09 16:9; last updated: 2009-02-02	23284515	23285076	ATREP3_249	+
OSOME dumped from ADB: Feb/3/09 16:9; last updated: 2009-02-02	23312660	23312890	ATLINE1_3A_32	+
OSOME dumped from ADB: Feb/3/09 16:9; last updated: 2009-02-02	23344972	23345643	HELITRON4_24	+
OSOME dumped from ADB: Feb/3/09 16:9; last updated: 2009-02-02	23380831	23382052	ATREP10A_56	+
OSOME dumped from ADB: Feb/3/09 16:9; last updated: 2009-02-02	23381271	23381917	ATLINE1A_10	-
OSOME dumped from ADB: Feb/3/09 16:9; last updated: 2009-02-02	23398785	23401680	TAG3N1_11	+
OSOME dumped from ADB: Feb/3/09 16:9; last updated: 2009-02-02	23399067	23399178	ATREP13_5	-
OSOME dumped from ADB: Feb/3/09 16:9; last updated: 2009-02-02	23399621	23401402	ATGP1_17	-
OSOME dumped from ADB: Feb/3/09 16:9; last updated: 2009-02-02	23425083	23426537	ATMU6N1_16	-
OSOME dumped from ADB: Feb/3/09 16:9; last updated: 2009-02-02	23425349	23426529	ATENSPM5_10	-
OSOME dumped from ADB: Feb/3/09 16:9; last updated: 2009-02-02	23431184	23431388	SIMPLEHAT2_9	+
OSOME dumped from ADB: Feb/3/09 16:9; last updated: 2009-02-02	23431646	23432853	ATREP18_6	+
OSOME dumped from ADB: Feb/3/09 16:9; last updated: 2009-02-02	23432248	23432594	ATHILA2_75	-
OSOME dumped from ADB: Feb/3/09 16:9; last updated: 2009-02-02	23436930	23437464	TA11_24	-
OSOME dumped from ADB: Feb/3/09 16:9; last updated: 2009-02-02	23442580	23442858	ATREP10_9	+
OSOME dumped from ADB: Feb/3/09 16:9; last updated: 2009-02-02	23442949	23444295	ATHILA4A_11	+
OSOME dumped from ADB: Feb/3/09 16:9; last updated: 2009-02-02	23458168	23459734	ATREP3_221	-
OSOME dumped from ADB: Feb/3/09 16:9; last updated: 2009-02-02	23479781	23489761	Unassigned_15	+
OSOME dumped from ADB: Feb/3/09 16:9; last updated: 2009-02-02	23483054	23487703	ATREP18_76	+
OSOME dumped from ADB: Feb/3/09 16:9; last updated: 2009-02-02	23484843	23486741	ATREP18_198	+
OSOME dumped from ADB: Feb/3/09 16:9; last updated: 2009-02-02	23485510	23486078	ATMU6N1_3	-
OSOME dumped from ADB: Feb/3/09 16:9; last updated: 2009-02-02	23500780	23501011	ATHPOGON2_3	+
OSOME dumped from ADB: Feb/3/09 16:9; last updated: 2009-02-02	23508625	23509233	HELITRONY3_251	+
OSOME dumped from ADB: Feb/3/09 16:9; last updated: 2009-02-02	23513055	23513162	ATREP4_32	-
OSOME dumped from ADB: Feb/3/09 16:9; last updated: 2009-02-02	23552240	23552578	ATREP11A_3	-
OSOME dumped from ADB: Feb/3/09 16:9; last updated: 2009-02-02	23559691	23561085	TA11_18	-
OSOME dumped from ADB: Feb/3/09 16:9; last updated: 2009-02-02	23564492	23564673	HELITRONY3_161	-
OSOME dumped from ADB: Feb/3/09 16:9; last updated: 2009-02-02	23597156	23597817	ATREP3_131	+
OSOME dumped from ADB: Feb/3/09 16:9; last updated: 2009-02-02	23603030	23605215	ATHILA2_6	-
OSOME dumped from ADB: Feb/3/09 16:9; last updated: 2009-02-02	23613030	23613690	ATREP10D_37	-
OSOME dumped from ADB: Feb/3/09 16:9; last updated: 2009-02-02	23664133	23665218	ATREP10A_2	-
OSOME dumped from ADB: Feb/3/09 16:9; last updated: 2009-02-02	23666179	23666363	ATREP18_2	+
OSOME dumped from ADB: Feb/3/09 16:9; last updated: 2009-02-02	23666633	23671232	HELITRONY1D_34	-
OSOME dumped from ADB: Feb/3/09 16:9; last updated: 2009-02-02	23666713	23668960	ATREP18_219	+
OSOME dumped from ADB: Feb/3/09 16:9; last updated: 2009-02-02	23669055	23669291	ATREP3_147	+
OSOME dumped from ADB: Feb/3/09 16:9; last updated: 2009-02-02	23669778	23671037	ARNOLDY2_11	+
OSOME dumped from ADB: Feb/3/09 16:9; last updated: 2009-02-02	23678756	23679898	ATREP3_143	+
OSOME dumped from ADB: Feb/3/09 16:9; last updated: 2009-02-02	23684230	23684342	SIMPLEGUY1_26	-
OSOME dumped from ADB: Feb/3/09 16:9; last updated: 2009-02-02	23686600	23686753	ATDNAI27T9C_19	-
OSOME dumped from ADB: Feb/3/09 16:9; last updated: 2009-02-02	23693472	23693885	ATREP15_148	-
OSOME dumped from ADB: Feb/3/09 16:9; last updated: 2009-02-02	23693567	23693726	ATREP11_129	-
OSOME dumped from ADB: Feb/3/09 16:9; last updated: 2009-02-02	23694216	23694451	VANDAL3_13	-
OSOME dumped from ADB: Feb/3/09 16:9; last updated: 2009-02-02	23694743	23695117	ATENSPM6_21	+
OSOME dumped from ADB: Feb/3/09 16:9; last updated: 2009-02-02	23698053	23699246	VANDAL6_11	-
OSOME dumped from ADB: Feb/3/09 16:9; last updated: 2009-02-02	23710186	23713278	ATGP10_12	+
OSOME dumped from ADB: Feb/3/09 16:9; last updated: 2009-02-02	23720209	23731958	ATHILA6B_24	-
OSOME dumped from ADB: Feb/3/09 16:9; last updated: 2009-02-02	23725702	23725901	ATHILA4A_53	-
OSOME dumped from ADB: Feb/3/09 16:9; last updated: 2009-02-02	23728626	23730190	HELITRONY3_61	-
OSOME dumped from ADB: Feb/3/09 16:9; last updated: 2009-02-02	23728945	23729080	HELITRONY3_73	+
OSOME dumped from ADB: Feb/3/09 16:9; last updated: 2009-02-02	23729297	23730152	ATREP15_40	+
OSOME dumped from ADB: Feb/3/09 16:9; last updated: 2009-02-02	23730647	23731202	ATHILA4C_21	-
OSOME dumped from ADB: Feb/3/09 16:9; last updated: 2009-02-02	23733461	23733609	VANDAL4_27	-
OSOME dumped from ADB: Feb/3/09 16:9; last updated: 2009-02-02	23765284	23765631	ATHILA2_31	+
OSOME dumped from ADB: Feb/3/09 16:9; last updated: 2009-02-02	23776205	23776429	ATENSPM10_14	-
OSOME dumped from ADB: Feb/3/09 16:9; last updated: 2009-02-02	23776457	23776634	ATTIRX1C_4	+
OSOME dumped from ADB: Feb/3/09 16:9; last updated: 2009-02-02	23787437	23788201	ATREP15_227	-
OSOME dumped from ADB: Feb/3/09 16:9; last updated: 2009-02-02	23787527	23787653	ATREP10B_38	+
OSOME dumped from ADB: Feb/3/09 16:9; last updated: 2009-02-02	23800839	23801198	ATGP9B_6	+
OSOME dumped from ADB: Feb/3/09 16:9; last updated: 2009-02-02	23808217	23808509	ATHATN10_3	+
OSOME dumped from ADB: Feb/3/09 16:9; last updated: 2009-02-02	23811614	23823098	ATLINE1_3A_4	-
OSOME dumped from ADB: Feb/3/09 16:9; last updated: 2009-02-02	23811680	23822589	ATHILA3_30	+
OSOME dumped from ADB: Feb/3/09 16:9; last updated: 2009-02-02	23851359	23851768	TAG3N1_15	-
OSOME dumped from ADB: Feb/3/09 16:9; last updated: 2009-02-02	23851523	23851637	ATCOPIA53_2	-
OSOME dumped from ADB: Feb/3/09 16:9; last updated: 2009-02-02	23856286	23856459	ATREP3_151	+
OSOME dumped from ADB: Feb/3/09 16:9; last updated: 2009-02-02	23859622	23859857	ATREP10D_103	+
OSOME dumped from ADB: Feb/3/09 16:9; last updated: 2009-02-02	23866372	23866748	ATREP3_90	+
OSOME dumped from ADB: Feb/3/09 16:9; last updated: 2009-02-02	23870728	23871114	ATREP19_34	-
OSOME dumped from ADB: Feb/3/09 16:9; last updated: 2009-02-02	23872831	23873201	ATGP8_10	+
OSOME dumped from ADB: Feb/3/09 16:9; last updated: 2009-02-02	23874547	23875123	ATREP4_53	-
OSOME dumped from ADB: Feb/3/09 16:9; last updated: 2009-02-02	23877804	23882374	BRODYAGA1_62	-
OSOME dumped from ADB: Feb/3/09 16:9; last updated: 2009-02-02	23878391	23881723	ATREP4_141	+
OSOME dumped from ADB: Feb/3/09 16:9; last updated: 2009-02-02	23925491	23930419	ATCOPIA89_2	-
OSOME dumped from ADB: Feb/3/09 16:9; last updated: 2009-02-02	23931911	23932155	LIMPET1_20	+
OSOME dumped from ADB: Feb/3/09 16:9; last updated: 2009-02-02	23933163	23933309	ATHILA7_17	-
OSOME dumped from ADB: Feb/3/09 16:9; last updated: 2009-02-02	23935402	23935830	HELITRONY1B_45	+
OSOME dumped from ADB: Feb/3/09 16:9; last updated: 2009-02-02	23935930	23936481	ATREP10D_203	+
OSOME dumped from ADB: Feb/3/09 16:9; last updated: 2009-02-02	23992378	23992613	BOMZH2_2	+
OSOME dumped from ADB: Feb/3/09 16:9; last updated: 2009-02-02	23993691	23993916	ATHILA8A_9	+
OSOME dumped from ADB: Feb/3/09 16:9; last updated: 2009-02-02	23995798	24004865	ATREP18_139	+
OSOME dumped from ADB: Feb/3/09 16:9; last updated: 2009-02-02	24005085	24005664	HELITRONY1D_186	-
OSOME dumped from ADB: Feb/3/09 16:9; last updated: 2009-02-02	24005102	24005295	ATREP15_76	+
OSOME dumped from ADB: Feb/3/09 16:9; last updated: 2009-02-02	24020976	24022511	ATHILA3_13	-
OSOME dumped from ADB: Feb/3/09 16:9; last updated: 2009-02-02	24038117	24039290	ATDNAI27T9C_17	-
OSOME dumped from ADB: Feb/3/09 16:9; last updated: 2009-02-02	24043708	24043916	HELITRONY3_136	+
OSOME dumped from ADB: Feb/3/09 16:9; last updated: 2009-02-02	24053139	24053525	ATREP4_139	-
OSOME dumped from ADB: Feb/3/09 16:9; last updated: 2009-02-02	24055066	24055460	ATHILA8A_1	-
OSOME dumped from ADB: Feb/3/09 16:9; last updated: 2009-02-02	24062962	24066294	ATREP4_72	-
OSOME dumped from ADB: Feb/3/09 16:9; last updated: 2009-02-02	24096355	24096881	HELITRONY1E_66	-
OSOME dumped from ADB: Feb/3/09 16:9; last updated: 2009-02-02	24104178	24106508	ATLINE2_23	-
OSOME dumped from ADB: Feb/3/09 16:9; last updated: 2009-02-02	24111478	24112196	BRODYAGA1_18	+
OSOME dumped from ADB: Feb/3/09 16:9; last updated: 2009-02-02	24112991	24113137	ATHILA4C_3	+
OSOME dumped from ADB: Feb/3/09 16:9; last updated: 2009-02-02	24118484	24118610	ATCOPIA42_2	-
OSOME dumped from ADB: Feb/3/09 16:9; last updated: 2009-02-02	24131824	24134171	ATHILA2_1	-
OSOME dumped from ADB: Feb/3/09 16:9; last updated: 2009-02-02	24167483	24168867	VANDAL17_33	+
OSOME dumped from ADB: Feb/3/09 16:9; last updated: 2009-02-02	24167686	24168498	ATDNA12T3_2_15	+
OSOME dumped from ADB: Feb/3/09 16:9; last updated: 2009-02-02	24196434	24197183	ATHAT1_16	+
OSOME dumped from ADB: Feb/3/09 16:9; last updated: 2009-02-02	24197567	24197746	BRODYAGA2_59	-
OSOME dumped from ADB: Feb/3/09 16:9; last updated: 2009-02-02	24227565	24228428	ATREP10D_106	-
OSOME dumped from ADB: Feb/3/09 16:9; last updated: 2009-02-02	24234943	24235161	HELITRONY1D_43	-
OSOME dumped from ADB: Feb/3/09 16:9; last updated: 2009-02-02	24235336	24246079	ATHILA2_46	-
OSOME dumped from ADB: Feb/3/09 16:9; last updated: 2009-02-02	24260151	24261153	VANDAL5A_9	-
OSOME dumped from ADB: Feb/3/09 16:9; last updated: 2009-02-02	24277376	24277795	ATCOPIA29_3	-
OSOME dumped from ADB: Feb/3/09 16:9; last updated: 2009-02-02	24278320	24278533	LIMPET1_9	+
OSOME dumped from ADB: Feb/3/09 16:9; last updated: 2009-02-02	24278408	24278489	BRODYAGA2_58	-
OSOME dumped from ADB: Feb/3/09 16:9; last updated: 2009-02-02	24286728	24288957	ATHILA4_6	+
OSOME dumped from ADB: Feb/3/09 16:9; last updated: 2009-02-02	24288990	24291071	VANDAL3_25	-
OSOME dumped from ADB: Feb/3/09 16:9; last updated: 2009-02-02	24289872	24290755	ARNOLDY1_15	-
OSOME dumped from ADB: Feb/3/09 16:9; last updated: 2009-02-02	24295792	24299369	ATREP3_36	+
OSOME dumped from ADB: Feb/3/09 16:9; last updated: 2009-02-02	24297421	24299328	ATREP10D_135	-
OSOME dumped from ADB: Feb/3/09 16:9; last updated: 2009-02-02	24307591	24309579	ATHILA2_8	-
OSOME dumped from ADB: Feb/3/09 16:9; last updated: 2009-02-02	24318452	24318767	ATHATN3_14	+
OSOME dumped from ADB: Feb/3/09 16:9; last updated: 2009-02-02	24318857	24319619	ATCOPIA49_2	-
OSOME dumped from ADB: Feb/3/09 16:9; last updated: 2009-02-02	24322387	24322859	ATIS112A_23	+
OSOME dumped from ADB: Feb/3/09 16:9; last updated: 2009-02-02	24323369	24323997	ATREP7_15	+
OSOME dumped from ADB: Feb/3/09 16:9; last updated: 2009-02-02	24326608	24328610	ATREP18_213	-
OSOME dumped from ADB: Feb/3/09 16:9; last updated: 2009-02-02	24326789	24328382	ATHILA6B_5	+
OSOME dumped from ADB: Feb/3/09 16:9; last updated: 2009-02-02	24359967	24361039	ATREP3_289	+
OSOME dumped from ADB: Feb/3/09 16:9; last updated: 2009-02-02	24362385	24362959	HELITRONY1A_50	-
OSOME dumped from ADB: Feb/3/09 16:9; last updated: 2009-02-02	24420591	24421875	ATREP2_29	-
OSOME dumped from ADB: Feb/3/09 16:9; last updated: 2009-02-02	24429919	24430388	TA11_13	+
OSOME dumped from ADB: Feb/3/09 16:9; last updated: 2009-02-02	24448950	24449113	VANDAL6_9	+
OSOME dumped from ADB: Feb/3/09 16:9; last updated: 2009-02-02	24465058	24465348	HELITRONY1B_6	-
OSOME dumped from ADB: Feb/3/09 16:9; last updated: 2009-02-02	24466447	24467039	ATREP15_28	-
OSOME dumped from ADB: Feb/3/09 16:9; last updated: 2009-02-02	24478862	24478999	ATREP18_38	+
OSOME dumped from ADB: Feb/3/09 16:9; last updated: 2009-02-02	24494466	24495783	ATREP3_101	-
OSOME dumped from ADB: Feb/3/09 16:9; last updated: 2009-02-02	24498126	24498981	HELITRONY3_142	+
OSOME dumped from ADB: Feb/3/09 16:9; last updated: 2009-02-02	24499264	24503482	ATHILA2_15	+
OSOME dumped from ADB: Feb/3/09 16:9; last updated: 2009-02-02	24517072	24517798	ATREP14_11	-
OSOME dumped from ADB: Feb/3/09 16:9; last updated: 2009-02-02	24522311	24522423	ATREP3_61	-
OSOME dumped from ADB: Feb/3/09 16:9; last updated: 2009-02-02	24533305	24535141	HELITRONY1D_188	+
OSOME dumped from ADB: Feb/3/09 16:9; last updated: 2009-02-02	24547280	24547529	TAG2_2	+
OSOME dumped from ADB: Feb/3/09 16:9; last updated: 2009-02-02	24550731	24551899	ATHILA6A_16	-
OSOME dumped from ADB: Feb/3/09 16:9; last updated: 2009-02-02	24578036	24578458	ATCOPIA58_4	+
OSOME dumped from ADB: Feb/3/09 16:9; last updated: 2009-02-02	24578593	24578706	ATDNA12T3_2_12	+
OSOME dumped from ADB: Feb/3/09 16:9; last updated: 2009-02-02	24589245	24589597	ATGP1_16	+
OSOME dumped from ADB: Feb/3/09 16:9; last updated: 2009-02-02	24600649	24601385	HELITRONY1D_41	-
OSOME dumped from ADB: Feb/3/09 16:9; last updated: 2009-02-02	24600897	24601361	ATLINE1_4_10	-
OSOME dumped from ADB: Feb/3/09 16:9; last updated: 2009-02-02	24601612	24602101	ATMU6N1_14	+
OSOME dumped from ADB: Feb/3/09 16:9; last updated: 2009-02-02	24655478	24655707	ATENSPM3_12	-
OSOME dumped from ADB: Feb/3/09 16:9; last updated: 2009-02-02	24656238	24657219	HELITRONY1D_93	+
OSOME dumped from ADB: Feb/3/09 16:9; last updated: 2009-02-02	24660054	24661323	ATLINE1A_46	+
OSOME dumped from ADB: Feb/3/09 16:9; last updated: 2009-02-02	24670258	24671296	ATREP18_197	-
OSOME dumped from ADB: Feb/3/09 16:9; last updated: 2009-02-02	24676342	24677580	BRODYAGA2_24	-
OSOME dumped from ADB: Feb/3/09 16:9; last updated: 2009-02-02	24691189	24691714	ATREP1_11	+
OSOME dumped from ADB: Feb/3/09 16:9; last updated: 2009-02-02	24696717	24696980	ATREP7_36	-
OSOME dumped from ADB: Feb/3/09 16:9; last updated: 2009-02-02	24709952	24710287	ATHILA2_16	+
OSOME dumped from ADB: Feb/3/09 16:9; last updated: 2009-02-02	24726838	24727463	ATHILA4B_LTR_3	+
OSOME dumped from ADB: Feb/3/09 16:9; last updated: 2009-02-02	24729578	24730623	HELITRONY3_211	-
OSOME dumped from ADB: Feb/3/09 16:9; last updated: 2009-02-02	24729865	24730556	HELITRONY1D_49	-
OSOME dumped from ADB: Feb/3/09 16:9; last updated: 2009-02-02	24744754	24744853	ATREP5_8	+
OSOME dumped from ADB: Feb/3/09 16:9; last updated: 2009-02-02	24797148	24798192	VANDAL1N1_8	+
OSOME dumped from ADB: Feb/3/09 16:9; last updated: 2009-02-02	24797554	24797915	ATHILA3_29	-
OSOME dumped from ADB: Feb/3/09 16:9; last updated: 2009-02-02	24800406	24801577	ATREP15_178	+
OSOME dumped from ADB: Feb/3/09 16:9; last updated: 2009-02-02	24802417	24802514	ATREP5_17	-
OSOME dumped from ADB: Feb/3/09 16:9; last updated: 2009-02-02	24811136	24812449	ATGP3_9	+
OSOME dumped from ADB: Feb/3/09 16:9; last updated: 2009-02-02	24812780	24813651	ATREP11_30	+
OSOME dumped from ADB: Feb/3/09 16:9; last updated: 2009-02-02	24835999	24837956	ATGP6_4	-
OSOME dumped from ADB: Feb/3/09 16:9; last updated: 2009-02-02	24840939	24841641	ATREP10D_34	+
OSOME dumped from ADB: Feb/3/09 16:9; last updated: 2009-02-02	24850474	24851060	ATLINE1_3A_45	-
OSOME dumped from ADB: Feb/3/09 16:9; last updated: 2009-02-02	24853485	24853602	TAT1_ATH_14	-
OSOME dumped from ADB: Feb/3/09 16:9; last updated: 2009-02-02	24858345	24859653	ARNOLDY2_21	+
OSOME dumped from ADB: Feb/3/09 16:9; last updated: 2009-02-02	24871767	24873284	ATHILA4B_LTR_5	+
OSOME dumped from ADB: Feb/3/09 16:9; last updated: 2009-02-02	24896100	24900621	HELITRONY1B_80	+
OSOME dumped from ADB: Feb/3/09 16:9; last updated: 2009-02-02	24897294	24898546	ATHILA2_42	-
OSOME dumped from ADB: Feb/3/09 16:9; last updated: 2009-02-02	24900900	24901002	RathE2_cons_8	+
OSOME dumped from ADB: Feb/3/09 16:9; last updated: 2009-02-02	24912104	24912910	ATDNA12T3_2_38	-
OSOME dumped from ADB: Feb/3/09 16:9; last updated: 2009-02-02	24916285	24916460	ATDNA2T9C_47	-
OSOME dumped from ADB: Feb/3/09 16:9; last updated: 2009-02-02	24936998	24937557	VANDAL17_21	+
OSOME dumped from ADB: Feb/3/09 16:9; last updated: 2009-02-02	24937754	24938130	ATREP10D_120	-
OSOME dumped from ADB: Feb/3/09 16:9; last updated: 2009-02-02	24950330	24951780	HELITRONY1D_142	+
OSOME dumped from ADB: Feb/3/09 16:9; last updated: 2009-02-02	24950471	24951653	ATREP3_201	+
OSOME dumped from ADB: Feb/3/09 16:9; last updated: 2009-02-02	24964498	24965126	ATHILA2_23	-
OSOME dumped from ADB: Feb/3/09 16:9; last updated: 2009-02-02	24967247	24967822	BRODYAGA1A_162	+
OSOME dumped from ADB: Feb/3/09 16:9; last updated: 2009-02-02	24976891	24977040	ATREP3_83	-
OSOME dumped from ADB: Feb/3/09 16:9; last updated: 2009-02-02	24987532	24989985	ATLINE1_1_6	+
OSOME dumped from ADB: Feb/3/09 16:9; last updated: 2009-02-02	24988384	24989679	ATHAT10_4	+
OSOME dumped from ADB: Feb/3/09 16:9; last updated: 2009-02-02	24990091	24990198	ATTIRTA1_19	-
OSOME dumped from ADB: Feb/3/09 16:9; last updated: 2009-02-02	25014959	25015728	VANDAL18NA_3	-
OSOME dumped from ADB: Feb/3/09 16:9; last updated: 2009-02-02	25028105	25028324	ATLINE1_3A_36	+
OSOME dumped from ADB: Feb/3/09 16:9; last updated: 2009-02-02	25038902	25049345	VANDAL6_16	+
OSOME dumped from ADB: Feb/3/09 16:9; last updated: 2009-02-02	25041401	25043397	ATGP3_14	-
OSOME dumped from ADB: Feb/3/09 16:9; last updated: 2009-02-02	25045473	25045587	ATREP4_79	+
OSOME dumped from ADB: Feb/3/09 16:9; last updated: 2009-02-02	25049469	25049701	RathE1_cons_36	+
OSOME dumped from ADB: Feb/3/09 16:9; last updated: 2009-02-02	25059016	25064009	HELITRONY3_21	-
OSOME dumped from ADB: Feb/3/09 16:9; last updated: 2009-02-02	25070267	25070882	ATREP10A_53	-
OSOME dumped from ADB: Feb/3/09 16:9; last updated: 2009-02-02	25080616	25080864	HELITRONY3_237	-
OSOME dumped from ADB: Feb/3/09 16:9; last updated: 2009-02-02	25084811	25084973	HELITRONY1E_67	+
OSOME dumped from ADB: Feb/3/09 16:9; last updated: 2009-02-02	25086983	25087714	HELITRONY1B_15	-
OSOME dumped from ADB: Feb/3/09 16:9; last updated: 2009-02-02	25088403	25088605	ATREP3_225	+
OSOME dumped from ADB: Feb/3/09 16:9; last updated: 2009-02-02	25090952	25095111	ENDOVIR1_3	-
OSOME dumped from ADB: Feb/3/09 16:9; last updated: 2009-02-02	25098164	25098877	VANDAL22_1	-
OSOME dumped from ADB: Feb/3/09 16:9; last updated: 2009-02-02	25110826	25111069	ATREP15_160	-
OSOME dumped from ADB: Feb/3/09 16:9; last updated: 2009-02-02	25127753	25127942	ATREP1_120	-
OSOME dumped from ADB: Feb/3/09 16:9; last updated: 2009-02-02	25136454	25144746	ATGP1_20	+
OSOME dumped from ADB: Feb/3/09 16:9; last updated: 2009-02-02	25148743	25148841	RP1_AT_18	+
OSOME dumped from ADB: Feb/3/09 16:9; last updated: 2009-02-02	25173363	25174961	ARNOLD2_13	-
OSOME dumped from ADB: Feb/3/09 16:9; last updated: 2009-02-02	25176618	25177485	ATREP3_29	-
OSOME dumped from ADB: Feb/3/09 16:9; last updated: 2009-02-02	25190688	25195180	VANDAL3_10	+
OSOME dumped from ADB: Feb/3/09 16:9; last updated: 2009-02-02	25192536	25193415	ATLINE1_4_19	+
OSOME dumped from ADB: Feb/3/09 16:9; last updated: 2009-02-02	25206447	25206627	RathE1_cons_9	+
OSOME dumped from ADB: Feb/3/09 16:9; last updated: 2009-02-02	25208142	25208408	HELITRONY1D_97	+
OSOME dumped from ADB: Feb/3/09 16:9; last updated: 2009-02-02	25227586	25227861	ATREP5_141	-
OSOME dumped from ADB: Feb/3/09 16:9; last updated: 2009-02-02	25230359	25236066	ATREP15_59	-
OSOME dumped from ADB: Feb/3/09 16:9; last updated: 2009-02-02	25230679	25235760	ATHILA5_12	-
OSOME dumped from ADB: Feb/3/09 16:9; last updated: 2009-02-02	25236612	25237352	ATREP4_33	-
OSOME dumped from ADB: Feb/3/09 16:9; last updated: 2009-02-02	25267440	25270267	ATHILA_3	-
OSOME dumped from ADB: Feb/3/09 16:9; last updated: 2009-02-02	25301763	25301929	ATHATN7_8	-
OSOME dumped from ADB: Feb/3/09 16:9; last updated: 2009-02-02	25302904	25306097	BRODYAGA1A_152	+
OSOME dumped from ADB: Feb/3/09 16:9; last updated: 2009-02-02	25303127	25304618	ATREP13_3	+
OSOME dumped from ADB: Feb/3/09 16:9; last updated: 2009-02-02	25310441	25310556	ATCOPIA57_11	-
OSOME dumped from ADB: Feb/3/09 16:9; last updated: 2009-02-02	25311075	25311323	TNAT2A_3	+
OSOME dumped from ADB: Feb/3/09 16:9; last updated: 2009-02-02	25349954	25350249	ATLINE1A_8	-
OSOME dumped from ADB: Feb/3/09 16:9; last updated: 2009-02-02	25366673	25367184	ATREP18_147	-
OSOME dumped from ADB: Feb/3/09 16:9; last updated: 2009-02-02	25367344	25370840	ATCOPIA78_7	+
OSOME dumped from ADB: Feb/3/09 16:9; last updated: 2009-02-02	25370921	25371167	HELITRONY3_41	-
OSOME dumped from ADB: Feb/3/09 16:9; last updated: 2009-02-02	25409342	25410407	ATREP3_355	-
OSOME dumped from ADB: Feb/3/09 16:9; last updated: 2009-02-02	25442134	25445501	ATREP11_127	-
OSOME dumped from ADB: Feb/3/09 16:9; last updated: 2009-02-02	25519382	25519646	HELITRONY3_191	-
OSOME dumped from ADB: Feb/3/09 16:9; last updated: 2009-02-02	25520632	25521166	BRODYAGA1A_118	-
OSOME dumped from ADB: Feb/3/09 16:9; last updated: 2009-02-02	25523993	25524460	ATENSPM1_6	-
OSOME dumped from ADB: Feb/3/09 16:9; last updated: 2009-02-02	25525191	25525343	TAG2_3	+
OSOME dumped from ADB: Feb/3/09 16:9; last updated: 2009-02-02	25525818	25526453	HELITRONY1C_19	-
OSOME dumped from ADB: Feb/3/09 16:9; last updated: 2009-02-02	25541158	25541800	HELITRONY1B_17	-
OSOME dumped from ADB: Feb/3/09 16:9; last updated: 2009-02-02	25541801	25542009	ATCOPIA87_1	+
OSOME dumped from ADB: Feb/3/09 16:9; last updated: 2009-02-02	25545001	25545269	ATMUN1_12	-
OSOME dumped from ADB: Feb/3/09 16:9; last updated: 2009-02-02	25552760	25553227	ATREP15_180	+
OSOME dumped from ADB: Feb/3/09 16:9; last updated: 2009-02-02	25557942	25558812	BRODYAGA1_67	-
OSOME dumped from ADB: Feb/3/09 16:9; last updated: 2009-02-02	25563514	25564037	ATCOPIA57_17	-
OSOME dumped from ADB: Feb/3/09 16:9; last updated: 2009-02-02	25580162	25580611	BRODYAGA1A_111	-
OSOME dumped from ADB: Feb/3/09 16:9; last updated: 2009-02-02	25582878	25584330	ATHILA3_41	-
OSOME dumped from ADB: Feb/3/09 16:9; last updated: 2009-02-02	25584517	25584778	ARNOLD2_1	-
OSOME dumped from ADB: Feb/3/09 16:9; last updated: 2009-02-02	25587490	25587611	HELITRONY3_253	-
OSOME dumped from ADB: Feb/3/09 16:9; last updated: 2009-02-02	25600560	25603004	BRODYAGA1A_32	+
OSOME dumped from ADB: Feb/3/09 16:9; last updated: 2009-02-02	25600903	25602499	ATLINE1_6_11	+
OSOME dumped from ADB: Feb/3/09 16:9; last updated: 2009-02-02	25611905	25613367	ATHILA4A_23	-
OSOME dumped from ADB: Feb/3/09 16:9; last updated: 2009-02-02	25624004	25625160	BRODYAGA2_40	-
OSOME dumped from ADB: Feb/3/09 16:9; last updated: 2009-02-02	25675021	25683531	ATHILA6A_12	+
OSOME dumped from ADB: Feb/3/09 16:9; last updated: 2009-02-02	25689328	25690140	ATREP11_188	+
OSOME dumped from ADB: Feb/3/09 16:9; last updated: 2009-02-02	25721406	25721507	ATREP11_87	+
OSOME dumped from ADB: Feb/3/09 16:9; last updated: 2009-02-02	25723912	25724051	ATREP10D_140	+
OSOME dumped from ADB: Feb/3/09 16:9; last updated: 2009-02-02	25724291	25724386	BRODYAGA1_42	-
OSOME dumped from ADB: Feb/3/09 16:9; last updated: 2009-02-02	25750520	25754516	ATREP3_64	-
OSOME dumped from ADB: Feb/3/09 16:9; last updated: 2009-02-02	25751181	25753139	ATHILA4A_22	+
OSOME dumped from ADB: Feb/3/09 16:9; last updated: 2009-02-02	25753518	25754076	ATREP10B_12	+
OSOME dumped from ADB: Feb/3/09 16:9; last updated: 2009-02-02	25759425	25760336	VANDAL1N1_16	+
OSOME dumped from ADB: Feb/3/09 16:9; last updated: 2009-02-02	25759748	25759877	ATCOPIA87_2	+
OSOME dumped from ADB: Feb/3/09 16:9; last updated: 2009-02-02	25766994	25767462	BRODYAGA2_49	+
OSOME dumped from ADB: Feb/3/09 16:9; last updated: 2009-02-02	25773291	25773452	ATHILA7_5	-
OSOME dumped from ADB: Feb/3/09 16:9; last updated: 2009-02-02	25809302	25815344	ATENSPM9_16	-
OSOME dumped from ADB: Feb/3/09 16:9; last updated: 2009-02-02	25821690	25821992	TNAT1A_18	+
OSOME dumped from ADB: Feb/3/09 16:9; last updated: 2009-02-02	25823240	25824570	ATLINE1_4_13	+
OSOME dumped from ADB: Feb/3/09 16:9; last updated: 2009-02-02	25832192	25832284	ATLANTYS3_17	-
OSOME dumped from ADB: Feb/3/09 16:9; last updated: 2009-02-02	25841644	25841817	ATREP6_49	+
OSOME dumped from ADB: Feb/3/09 16:9; last updated: 2009-02-02	25845236	25848008	ATENSPM4_11	+
OSOME dumped from ADB: Feb/3/09 16:9; last updated: 2009-02-02	25856706	25857218	HELITRONY1A_32	+
OSOME dumped from ADB: Feb/3/09 16:9; last updated: 2009-02-02	25857324	25857618	ATREP3_187	+
OSOME dumped from ADB: Feb/3/09 16:9; last updated: 2009-02-02	25861778	25861960	ATCOPIA11_5	-
OSOME dumped from ADB: Feb/3/09 16:9; last updated: 2009-02-02	25865471	25865687	ATREP10A_9	-
OSOME dumped from ADB: Feb/3/09 16:9; last updated: 2009-02-02	25869319	25875163	TA11_20	+
OSOME dumped from ADB: Feb/3/09 16:9; last updated: 2009-02-02	25870317	25874783	ATREP15_43	+
OSOME dumped from ADB: Feb/3/09 16:9; last updated: 2009-02-02	25870524	25870832	ATCOPIA54_1	-
OSOME dumped from ADB: Feb/3/09 16:9; last updated: 2009-02-02	25876113	25876454	ATREP4_209	-
OSOME dumped from ADB: Feb/3/09 16:9; last updated: 2009-02-02	25896291	25896863	ATCOPIA11_4	+
OSOME dumped from ADB: Feb/3/09 16:9; last updated: 2009-02-02	25918417	25924168	ATREP4_101	+
OSOME dumped from ADB: Feb/3/09 16:9; last updated: 2009-02-02	25920698	25923116	ATREP18_263	+
OSOME dumped from ADB: Feb/3/09 16:9; last updated: 2009-02-02	25930639	25932248	ATLINEIII_23	+
OSOME dumped from ADB: Feb/3/09 16:9; last updated: 2009-02-02	25939378	25939744	ATHATN10_8	-
OSOME dumped from ADB: Feb/3/09 16:9; last updated: 2009-02-02	25988012	25990871	ATMU10_14	-
OSOME dumped from ADB: Feb/3/09 16:9; last updated: 2009-02-02	26006343	26008095	HELITRONY1C_20	+
OSOME dumped from ADB: Feb/3/09 16:9; last updated: 2009-02-02	26017960	26018129	ATREP4_198	+
OSOME dumped from ADB: Feb/3/09 16:9; last updated: 2009-02-02	26020976	26021180	ATDNAI27T9C_12	+
OSOME dumped from ADB: Feb/3/09 16:9; last updated: 2009-02-02	26027248	26028747	HELITRONY3_167	+
OSOME dumped from ADB: Feb/3/09 16:9; last updated: 2009-02-02	26056351	26057224	BRODYAGA2_77	+
OSOME dumped from ADB: Feb/3/09 16:9; last updated: 2009-02-02	26079575	26081196	ATHPOGON1_31	+
OSOME dumped from ADB: Feb/3/09 16:9; last updated: 2009-02-02	26079623	26080528	AT9NMU1_1	-
OSOME dumped from ADB: Feb/3/09 16:9; last updated: 2009-02-02	26110522	26111121	ATREP15_133	-
OSOME dumped from ADB: Feb/3/09 16:9; last updated: 2009-02-02	26112322	26117334	ATHILA6B_18	+
OSOME dumped from ADB: Feb/3/09 16:9; last updated: 2009-02-02	26146873	26146964	ATREP3_164	-
OSOME dumped from ADB: Feb/3/09 16:9; last updated: 2009-02-02	26154733	26154998	ATREP18_154	-
OSOME dumped from ADB: Feb/3/09 16:9; last updated: 2009-02-02	26162856	26163287	ATREP3_320	-
OSOME dumped from ADB: Feb/3/09 16:9; last updated: 2009-02-02	26170376	26170916	ATREP7_11	-
OSOME dumped from ADB: Feb/3/09 16:9; last updated: 2009-02-02	26170957	26171254	TNAT2A_4	+
OSOME dumped from ADB: Feb/3/09 16:9; last updated: 2009-02-02	26174639	26175252	ATDNA12T3_2_8	+
OSOME dumped from ADB: Feb/3/09 16:9; last updated: 2009-02-02	26191162	26191984	ATCOPIA41_5	+
OSOME dumped from ADB: Feb/3/09 16:9; last updated: 2009-02-02	26204780	26207171	ATENSPM7_1	+
OSOME dumped from ADB: Feb/3/09 16:9; last updated: 2009-02-02	26285304	26285454	BRODYAGA1_12	+
OSOME dumped from ADB: Feb/3/09 16:9; last updated: 2009-02-02	26286283	26286771	ATREP18_217	-
OSOME dumped from ADB: Feb/3/09 16:9; last updated: 2009-02-02	26303092	26304763	ATHILA_25	+
OSOME dumped from ADB: Feb/3/09 16:9; last updated: 2009-02-02	26323826	26324203	ATDNA2T9C_9	-
OSOME dumped from ADB: Feb/3/09 16:9; last updated: 2009-02-02	26324495	26325331	Unassigned_5	-
OSOME dumped from ADB: Feb/3/09 16:9; last updated: 2009-02-02	26331394	26331735	ATLINE1A_43	+
OSOME dumped from ADB: Feb/3/09 16:9; last updated: 2009-02-02	26333634	26338049	META1_8	-
OSOME dumped from ADB: Feb/3/09 16:9; last updated: 2009-02-02	26334737	26336125	ATREP3_223	+
OSOME dumped from ADB: Feb/3/09 16:9; last updated: 2009-02-02	26334777	26335466	ATCOPIA26_7	+
OSOME dumped from ADB: Feb/3/09 16:9; last updated: 2009-02-02	26346571	26350560	TSCL_9	-
OSOME dumped from ADB: Feb/3/09 16:9; last updated: 2009-02-02	26346573	26349835	HELITRONY1B_53	-
OSOME dumped from ADB: Feb/3/09 16:9; last updated: 2009-02-02	26351812	26353615	ATREP11A_1	+
OSOME dumped from ADB: Feb/3/09 16:9; last updated: 2009-02-02	26361982	26363767	ATREP3_142	+
OSOME dumped from ADB: Feb/3/09 16:9; last updated: 2009-02-02	26362309	26362940	ATHILA4C_8	+
OSOME dumped from ADB: Feb/3/09 16:9; last updated: 2009-02-02	26363502	26363680	ATREP11_4	+
OSOME dumped from ADB: Feb/3/09 16:9; last updated: 2009-02-02	26436069	26436345	HELITRONY1B_92	+
OSOME dumped from ADB: Feb/3/09 16:9; last updated: 2009-02-02	26446760	26447760	ATHILA_19	-
OSOME dumped from ADB: Feb/3/09 16:9; last updated: 2009-02-02	26448389	26449001	BRODYAGA1A_114	+
OSOME dumped from ADB: Feb/3/09 16:9; last updated: 2009-02-02	26474803	26475179	ATREP2_1	+
OSOME dumped from ADB: Feb/3/09 16:9; last updated: 2009-02-02	26475493	26476233	TAT1_ATH_8	+
OSOME dumped from ADB: Feb/3/09 16:9; last updated: 2009-02-02	26475495	26476152	ATREP15_48	+
OSOME dumped from ADB: Feb/3/09 16:9; last updated: 2009-02-02	26485647	26490640	HELITRONY3_40	+
OSOME dumped from ADB: Feb/3/09 16:9; last updated: 2009-02-02	26531795	26532031	HELITRONY1C_14	+
OSOME dumped from ADB: Feb/3/09 16:9; last updated: 2009-02-02	26533278	26533625	DT1_6	+
OSOME dumped from ADB: Feb/3/09 16:9; last updated: 2009-02-02	26553269	26553702	ATREP10D_223	+
OSOME dumped from ADB: Feb/3/09 16:9; last updated: 2009-02-02	26557312	26558375	ATREP3_228	-
OSOME dumped from ADB: Feb/3/09 16:9; last updated: 2009-02-02	26572025	26572584	ATENSPM1A_14	+
OSOME dumped from ADB: Feb/3/09 16:9; last updated: 2009-02-02	26586916	26587712	ATREP3_292	+
OSOME dumped from ADB: Feb/3/09 16:9; last updated: 2009-02-02	26597508	26600840	ATREP4_58	+
OSOME dumped from ADB: Feb/3/09 16:9; last updated: 2009-02-02	26607986	26608684	ATREP3_63	+
OSOME dumped from ADB: Feb/3/09 16:9; last updated: 2009-02-02	26624681	26625021	ATREP10D_26	-
OSOME dumped from ADB: Feb/3/09 16:9; last updated: 2009-02-02	26629547	26630217	ATLANTYS2_28	-
OSOME dumped from ADB: Feb/3/09 16:9; last updated: 2009-02-02	26630552	26630982	AT9NMU1_14	+
OSOME dumped from ADB: Feb/3/09 16:9; last updated: 2009-02-02	26638916	26639511	ATREP5_98	-
OSOME dumped from ADB: Feb/3/09 16:9; last updated: 2009-02-02	26641843	26654069	ATHILA2_66	+
OSOME dumped from ADB: Feb/3/09 16:9; last updated: 2009-02-02	26645925	26647407	ATDNA2T9C_54	-
OSOME dumped from ADB: Feb/3/09 16:9; last updated: 2009-02-02	26661133	26661499	ATHATN1_6	-
OSOME dumped from ADB: Feb/3/09 16:9; last updated: 2009-02-02	26665598	26668419	HELITRONY3_138	-
OSOME dumped from ADB: Feb/3/09 16:9; last updated: 2009-02-02	26665734	26667147	ATREP18_157	+
OSOME dumped from ADB: Feb/3/09 16:9; last updated: 2009-02-02	26693919	26696922	ATREP10A_62	-
OSOME dumped from ADB: Feb/3/09 16:9; last updated: 2009-02-02	26694307	26695246	ATHAT1_13	-
OSOME dumped from ADB: Feb/3/09 16:9; last updated: 2009-02-02	26728289	26728707	ATMU6_7	-
OSOME dumped from ADB: Feb/3/09 16:9; last updated: 2009-02-02	26729831	26730002	ATREP5_14	-
OSOME dumped from ADB: Feb/3/09 16:9; last updated: 2009-02-02	26733549	26734536	ATREP11_97	+
OSOME dumped from ADB: Feb/3/09 16:9; last updated: 2009-02-02	26735119	26735833	ATREP18_200	+
OSOME dumped from ADB: Feb/3/09 16:9; last updated: 2009-02-02	26736932	26737352	ATREP4_77	-
OSOME dumped from ADB: Feb/3/09 16:9; last updated: 2009-02-02	26736986	26737112	ATMUNX1_13	-
OSOME dumped from ADB: Feb/3/09 16:9; last updated: 2009-02-02	26745046	26747071	ATREP10D_286	+
OSOME dumped from ADB: Feb/3/09 16:9; last updated: 2009-02-02	26745627	26745916	ATHILA2_17	-
OSOME dumped from ADB: Feb/3/09 16:9; last updated: 2009-02-02	26750387	26758597	ATGP1_9	-
OSOME dumped from ADB: Feb/3/09 16:9; last updated: 2009-02-02	26752426	26757406	ATCOPIA48_6	-
OSOME dumped from ADB: Feb/3/09 16:9; last updated: 2009-02-02	26766092	26772050	VANDAL5A_5	-
OSOME dumped from ADB: Feb/3/09 16:9; last updated: 2009-02-02	26766569	26771377	VANDAL2N1_1	-
OSOME dumped from ADB: Feb/3/09 16:9; last updated: 2009-02-02	26767506	26769358	ATREP18_271	+
OSOME dumped from ADB: Feb/3/09 16:9; last updated: 2009-02-02	26769009	26769205	ATMU7_9	+
OSOME dumped from ADB: Feb/3/09 16:9; last updated: 2009-02-02	26769901	26770031	ATMUN1_3	+
OSOME dumped from ADB: Feb/3/09 16:9; last updated: 2009-02-02	26799382	26801077	BRODYAGA1A_4	+
OSOME dumped from ADB: Feb/3/09 16:9; last updated: 2009-02-02	26801850	26804450	ATREP15_137	+
OSOME dumped from ADB: Feb/3/09 16:9; last updated: 2009-02-02	26810640	26823574	ATREP10D_227	-
OSOME dumped from ADB: Feb/3/09 16:9; last updated: 2009-02-02	26812727	26814555	ATGP5_2	+
OSOME dumped from ADB: Feb/3/09 16:9; last updated: 2009-02-02	26819171	26821092	ATDNAI27T9C_11	+
OSOME dumped from ADB: Feb/3/09 16:9; last updated: 2009-02-02	26823625	26823711	ATREP15_132	+
OSOME dumped from ADB: Feb/3/09 16:9; last updated: 2009-02-02	26828786	26829040	ATREP2_44	-
OSOME dumped from ADB: Feb/3/09 16:9; last updated: 2009-02-02	26829125	26829225	ATREP18_158	+
OSOME dumped from ADB: Feb/3/09 16:9; last updated: 2009-02-02	26864202	26864633	ATREP4_42	-
OSOME dumped from ADB: Feb/3/09 16:9; last updated: 2009-02-02	26871355	26871693	ATREP18_175	+
OSOME dumped from ADB: Feb/3/09 16:9; last updated: 2009-02-02	26873681	26873839	ATCOPIA22_1	+
OSOME dumped from ADB: Feb/3/09 16:9; last updated: 2009-02-02	26901570	26901698	ATREP4_203	+
OSOME dumped from ADB: Feb/3/09 16:9; last updated: 2009-02-02	26908330	26908587	ATREP2A_6	+
OSOME dumped from ADB: Feb/3/09 16:9; last updated: 2009-02-02	26912146	26917103	TA11_2	-
OSOME dumped from ADB: Feb/3/09 16:9; last updated: 2009-02-02	26926078	26926263	ATREP5_64	-
OSOME dumped from ADB: Feb/3/09 16:9; last updated: 2009-02-02	26930755	26931024	HELITRON1_19	+
OSOME dumped from ADB: Feb/3/09 16:9; last updated: 2009-02-02	26935791	26936777	ATIS112A_8	+
OSOME dumped from ADB: Feb/3/09 16:9; last updated: 2009-02-02	26939270	26941149	ATREP10B_102	+
OSOME dumped from ADB: Feb/3/09 16:9; last updated: 2009-02-02	26947980	26957157	ATREP10D_107	+
OSOME dumped from ADB: Feb/3/09 16:9; last updated: 2009-02-02	26968831	26970701	ATREP6_53	+
OSOME dumped from ADB: Feb/3/09 16:9; last updated: 2009-02-02	26970117	26970677	ATGP1_14	-
OSOME dumped from ADB: Feb/3/09 16:9; last updated: 2009-02-02	26975959	26979095	HELITRONY3_130	-
OSOME dumped from ADB: Feb/3/09 16:9; last updated: 2009-02-02	26977721	26978530	ATREP5_77	+
OSOME dumped from ADB: Feb/3/09 16:9; last updated: 2009-02-02	26986197	26986322	ATREP18_80	+
OSOME dumped from ADB: Feb/3/09 16:9; last updated: 2009-02-02	26998124	26998809	ATREP15_122	-
OSOME dumped from ADB: Feb/3/09 16:9; last updated: 2009-02-02	27010800	27012111	ATREP11_174	+
OSOME dumped from ADB: Feb/3/09 16:9; last updated: 2009-02-02	27015137	27015399	HELITRONY3_303	-
OSOME dumped from ADB: Feb/3/09 16:9; last updated: 2009-02-02	27015451	27017509	ATCOPIA26_2	-
OSOME dumped from ADB: Feb/3/09 16:9; last updated: 2009-02-02	27023980	27024583	ATLINE1_2_2	+
OSOME dumped from ADB: Feb/3/09 16:9; last updated: 2009-02-02	27024789	27025138	HELITRON3_1	+
OSOME dumped from ADB: Feb/3/09 16:9; last updated: 2009-02-02	27025559	27026097	ATHILA4C_20	-
OSOME dumped from ADB: Feb/3/09 16:9; last updated: 2009-02-02	27043442	27045829	Unassigned_23	-
OSOME dumped from ADB: Feb/3/09 16:9; last updated: 2009-02-02	27043504	27044839	ATCOPIA64_4	-
OSOME dumped from ADB: Feb/3/09 16:9; last updated: 2009-02-02	27045398	27045714	ATREP11_62	+
OSOME dumped from ADB: Feb/3/09 16:9; last updated: 2009-02-02	27054387	27055777	ATREP7_24	-
OSOME dumped from ADB: Feb/3/09 16:9; last updated: 2009-02-02	27055247	27055685	ATREP5_62	-
OSOME dumped from ADB: Feb/3/09 16:9; last updated: 2009-02-02	27062577	27063959	ATHILA4_35	+
OSOME dumped from ADB: Feb/3/09 16:9; last updated: 2009-02-02	27091452	27091840	HELITRONY3_222	+
OSOME dumped from ADB: Feb/3/09 16:9; last updated: 2009-02-02	27091476	27091596	ATREP11_13	-
OSOME dumped from ADB: Feb/3/09 16:9; last updated: 2009-02-02	27130328	27130491	ATCOPIA65_2	-
OSOME dumped from ADB: Feb/3/09 16:9; last updated: 2009-02-02	27132659	27137107	ATREP3_43	+
OSOME dumped from ADB: Feb/3/09 16:9; last updated: 2009-02-02	27135943	27136555	ATENSPM6_5	+
OSOME dumped from ADB: Feb/3/09 16:9; last updated: 2009-02-02	27144919	27150908	Unassigned_10	+
OSOME dumped from ADB: Feb/3/09 16:9; last updated: 2009-02-02	27147592	27148628	TNAT1A_12	+
OSOME dumped from ADB: Feb/3/09 16:9; last updated: 2009-02-02	27148753	27148866	ATTIRX1B_8	+
OSOME dumped from ADB: Feb/3/09 16:9; last updated: 2009-02-02	27188503	27188613	ATREP15_106	+
OSOME dumped from ADB: Feb/3/09 16:9; last updated: 2009-02-02	27206335	27206432	ATREP3_370	+
OSOME dumped from ADB: Feb/3/09 16:9; last updated: 2009-02-02	27206571	27209507	ATHILA3_39	+
OSOME dumped from ADB: Feb/3/09 16:9; last updated: 2009-02-02	27213515	27214185	ATREP15_201	-
OSOME dumped from ADB: Feb/3/09 16:9; last updated: 2009-02-02	27214266	27214722	ATHAT1_21	-
OSOME dumped from ADB: Feb/3/09 16:9; last updated: 2009-02-02	27219392	27220369	ATHILA4D_LTR_11	+
OSOME dumped from ADB: Feb/3/09 16:9; last updated: 2009-02-02	27223080	27223331	ATREP10_10	-
OSOME dumped from ADB: Feb/3/09 16:9; last updated: 2009-02-02	27244275	27246298	ATCOPIA35_8	+
OSOME dumped from ADB: Feb/3/09 16:9; last updated: 2009-02-02	27253858	27254151	ATDNA2T9C_40	+
OSOME dumped from ADB: Feb/3/09 16:9; last updated: 2009-02-02	27254291	27254773	ATHILA4A_30	-
OSOME dumped from ADB: Feb/3/09 16:9; last updated: 2009-02-02	27259070	27261879	ATLANTYS1_8	-
OSOME dumped from ADB: Feb/3/09 16:9; last updated: 2009-02-02	27285827	27286272	ATREP5_22	-
OSOME dumped from ADB: Feb/3/09 16:9; last updated: 2009-02-02	27286896	27287339	TNAT1A_23	+
OSOME dumped from ADB: Feb/3/09 16:9; last updated: 2009-02-02	27286921	27287252	HELITRONY1D_59	-
OSOME dumped from ADB: Feb/3/09 16:9; last updated: 2009-02-02	27287003	27287108	ATREP2A_18	-
OSOME dumped from ADB: Feb/3/09 16:9; last updated: 2009-02-02	27300605	27313502	ATREP18_112	-
OSOME dumped from ADB: Feb/3/09 16:9; last updated: 2009-02-02	27301531	27305354	ATREP10D_95	+
OSOME dumped from ADB: Feb/3/09 16:9; last updated: 2009-02-02	27304019	27304271	ATHPOGON3_15	+
OSOME dumped from ADB: Feb/3/09 16:9; last updated: 2009-02-02	27348008	27348612	ATREP10D_260	-
OSOME dumped from ADB: Feb/3/09 16:9; last updated: 2009-02-02	27349676	27350404	HELITRONY1D_62	+
OSOME dumped from ADB: Feb/3/09 16:9; last updated: 2009-02-02	27353070	27355143	ATREP18_19	+
OSOME dumped from ADB: Feb/3/09 16:9; last updated: 2009-02-02	27357557	27357654	ATREP10B_31	+
OSOME dumped from ADB: Feb/3/09 16:9; last updated: 2009-02-02	27371764	27375202	ATREP4_57	-
OSOME dumped from ADB: Feb/3/09 16:9; last updated: 2009-02-02	27372633	27375162	ATLINE1A_12	-
OSOME dumped from ADB: Feb/3/09 16:9; last updated: 2009-02-02	27377957	27380274	ATREP18_54	-
OSOME dumped from ADB: Feb/3/09 16:9; last updated: 2009-02-02	27380606	27381227	HELITRONY1E_81	-
OSOME dumped from ADB: Feb/3/09 16:9; last updated: 2009-02-02	27401128	27403389	HELITRONY1A_51	+
OSOME dumped from ADB: Feb/3/09 16:9; last updated: 2009-02-02	27411421	27420751	ATREP18_251	+
OSOME dumped from ADB: Feb/3/09 16:9; last updated: 2009-02-02	27419184	27419438	ATMU2_5	+
OSOME dumped from ADB: Feb/3/09 16:9; last updated: 2009-02-02	27422631	27422839	ATREP5_144	+
OSOME dumped from ADB: Feb/3/09 16:9; last updated: 2009-02-02	27447851	27448265	HELITRON4_5	-
OSOME dumped from ADB: Feb/3/09 16:9; last updated: 2009-02-02	27470338	27472909	ATREP3_389	-
OSOME dumped from ADB: Feb/3/09 16:9; last updated: 2009-02-02	27474943	27475346	HELITRONY1D_145	-
OSOME dumped from ADB: Feb/3/09 16:9; last updated: 2009-02-02	27477645	27479166	ATENSPM4_3	-
OSOME dumped from ADB: Feb/3/09 16:9; last updated: 2009-02-02	27482152	27482828	ATREP1_68	-
OSOME dumped from ADB: Feb/3/09 16:9; last updated: 2009-02-02	27482337	27482753	ATIS112A_36	+
OSOME dumped from ADB: Feb/3/09 16:9; last updated: 2009-02-02	27485697	27486475	ATHILA0_I_2	+
OSOME dumped from ADB: Feb/3/09 16:9; last updated: 2009-02-02	27487504	27488834	ATREP11_33	+
OSOME dumped from ADB: Feb/3/09 16:9; last updated: 2009-02-02	27505273	27507097	ATHILA6B_3	+
OSOME dumped from ADB: Feb/3/09 16:9; last updated: 2009-02-02	27525647	27525993	ATREP11A_14	+
OSOME dumped from ADB: Feb/3/09 16:9; last updated: 2009-02-02	27529625	27530173	ATREP4_41	-
OSOME dumped from ADB: Feb/3/09 16:9; last updated: 2009-02-02	27537220	27537485	ATREP18_47	-
OSOME dumped from ADB: Feb/3/09 16:9; last updated: 2009-02-02	27537970	27539276	ATHILA4B_LTR_1	+
OSOME dumped from ADB: Feb/3/09 16:9; last updated: 2009-02-02	27561444	27561814	ATREP10D_53	+
OSOME dumped from ADB: Feb/3/09 16:9; last updated: 2009-02-02	27568507	27569486	ATREP15_212	-
OSOME dumped from ADB: Feb/3/09 16:9; last updated: 2009-02-02	27570028	27570803	HELITRONY1D_183	+
OSOME dumped from ADB: Feb/3/09 16:9; last updated: 2009-02-02	27574556	27575789	ATCOPIA82_1	+
OSOME dumped from ADB: Feb/3/09 16:9; last updated: 2009-02-02	27589422	27589983	ATREP13_13	+
OSOME dumped from ADB: Feb/3/09 16:9; last updated: 2009-02-02	27592659	27592913	ATHPOGON2_2	-
OSOME dumped from ADB: Feb/3/09 16:9; last updated: 2009-02-02	27632834	27634003	ATREP19_13	-
OSOME dumped from ADB: Feb/3/09 16:9; last updated: 2009-02-02	27633389	27633850	ATLINE1_3A_13	+
OSOME dumped from ADB: Feb/3/09 16:9; last updated: 2009-02-02	27634487	27636834	ATDNA12T3A_5	+
OSOME dumped from ADB: Feb/3/09 16:9; last updated: 2009-02-02	27678293	27681157	ATIS112A_6	+
OSOME dumped from ADB: Feb/3/09 16:9; last updated: 2009-02-02	27686250	27688463	ATGP6_8	+
OSOME dumped from ADB: Feb/3/09 16:9; last updated: 2009-02-02	27689569	27690195	ATCOPIA57_9	-
OSOME dumped from ADB: Feb/3/09 16:9; last updated: 2009-02-02	27691077	27691344	ATREP4_63	-
OSOME dumped from ADB: Feb/3/09 16:9; last updated: 2009-02-02	27694617	27695203	ATREP18_148	+
OSOME dumped from ADB: Feb/3/09 16:9; last updated: 2009-02-02	27705182	27705362	RathE1_cons_48	-
OSOME dumped from ADB: Feb/3/09 16:9; last updated: 2009-02-02	27718550	27719751	VANDAL4_14	+
OSOME dumped from ADB: Feb/3/09 16:9; last updated: 2009-02-02	27719411	27719541	ATDNA12T3_2_14	+
OSOME dumped from ADB: Feb/3/09 16:9; last updated: 2009-02-02	27730547	27730709	ARNOLDY1_28	+
OSOME dumped from ADB: Feb/3/09 16:9; last updated: 2009-02-02	27778933	27787569	HELITRONY1D_103	+
OSOME dumped from ADB: Feb/3/09 16:9; last updated: 2009-02-02	27781366	27787335	ATHILA2_50	+
OSOME dumped from ADB: Feb/3/09 16:9; last updated: 2009-02-02	27804667	27804805	ATLINEIII_25	+
OSOME dumped from ADB: Feb/3/09 16:9; last updated: 2009-02-02	27804826	27805449	ATCOPIA78_4	+
OSOME dumped from ADB: Feb/3/09 16:9; last updated: 2009-02-02	27808165	27808613	RP1_AT_1	-
OSOME dumped from ADB: Feb/3/09 16:9; last updated: 2009-02-02	27808182	27808453	ATMUNX1_11	+
OSOME dumped from ADB: Feb/3/09 16:9; last updated: 2009-02-02	27813961	27814479	ATREP10D_143	-
OSOME dumped from ADB: Feb/3/09 16:9; last updated: 2009-02-02	27818270	27819579	VANDAL3_12	+
OSOME dumped from ADB: Feb/3/09 16:9; last updated: 2009-02-02	27818577	27818863	ATHATN4_2	+
OSOME dumped from ADB: Feb/3/09 16:9; last updated: 2009-02-02	27872562	27872743	ARNOLDY1_31	-
OSOME dumped from ADB: Feb/3/09 16:9; last updated: 2009-02-02	27873098	27873182	HELITRONY1E_20	+
OSOME dumped from ADB: Feb/3/09 16:9; last updated: 2009-02-02	27873267	27877112	ARNOLD2_9	+
OSOME dumped from ADB: Feb/3/09 16:9; last updated: 2009-02-02	27903043	27904630	ATREP3_196	+
OSOME dumped from ADB: Feb/3/09 16:9; last updated: 2009-02-02	27903987	27904463	ATREP15_65	-
OSOME dumped from ADB: Feb/3/09 16:9; last updated: 2009-02-02	27906659	27910388	ATHILA3_31	-
OSOME dumped from ADB: Feb/3/09 16:9; last updated: 2009-02-02	27940417	27941226	ATCOPIA57_10	-
OSOME dumped from ADB: Feb/3/09 16:9; last updated: 2009-02-02	27947638	27956705	ATREP18_215	-
OSOME dumped from ADB: Feb/3/09 16:9; last updated: 2009-02-02	27966720	27967315	ATREP4_19	+
OSOME dumped from ADB: Feb/3/09 16:9; last updated: 2009-02-02	27969539	27970995	ATREP3_254	-
OSOME dumped from ADB: Feb/3/09 16:9; last updated: 2009-02-02	28019490	28026230	ATHILA0_I_10	+
OSOME dumped from ADB: Feb/3/09 16:9; last updated: 2009-02-02	28032303	28032548	BRODYAGA1A_56	+
OSOME dumped from ADB: Feb/3/09 16:9; last updated: 2009-02-02	28038372	28038750	ATREP2A_29	-
OSOME dumped from ADB: Feb/3/09 16:9; last updated: 2009-02-02	28072635	28072742	ATHATN10_7	+
OSOME dumped from ADB: Feb/3/09 16:9; last updated: 2009-02-02	28086952	28088974	HELITRONY3_149	+
OSOME dumped from ADB: Feb/3/09 16:9; last updated: 2009-02-02	28087074	28087162	ATREP4_73	+
OSOME dumped from ADB: Feb/3/09 16:9; last updated: 2009-02-02	28098318	28098519	HELITRONY1C_15	-
OSOME dumped from ADB: Feb/3/09 16:9; last updated: 2009-02-02	28102891	28104155	ATREP3_26	-
OSOME dumped from ADB: Feb/3/09 16:9; last updated: 2009-02-02	28102987	28103331	ATREP3_180	-
OSOME dumped from ADB: Feb/3/09 16:9; last updated: 2009-02-02	28107572	28108267	HELITRON2_34	-
OSOME dumped from ADB: Feb/3/09 16:9; last updated: 2009-02-02	28108278	28108364	VANDAL5A_1	-
OSOME dumped from ADB: Feb/3/09 16:9; last updated: 2009-02-02	28121518	28121884	ATLINE1_3A_29	+
OSOME dumped from ADB: Feb/3/09 16:9; last updated: 2009-02-02	28163414	28164347	ATREP4_145	+
OSOME dumped from ADB: Feb/3/09 16:9; last updated: 2009-02-02	28189738	28190710	HELITRONY3_262	-
OSOME dumped from ADB: Feb/3/09 16:9; last updated: 2009-02-02	28189869	28190694	ATREP10D_156	-
OSOME dumped from ADB: Feb/3/09 16:9; last updated: 2009-02-02	28194841	28195226	VANDAL8_17	-
OSOME dumped from ADB: Feb/3/09 16:9; last updated: 2009-02-02	28196080	28196420	ATDNA12T3_2_6	+
OSOME dumped from ADB: Feb/3/09 16:9; last updated: 2009-02-02	28215958	28216381	HELITRONY3_123	+
OSOME dumped from ADB: Feb/3/09 16:9; last updated: 2009-02-02	28223505	28223717	ATLINE1_3A_47	-
OSOME dumped from ADB: Feb/3/09 16:9; last updated: 2009-02-02	28231515	28231613	ATREP10D_142	-
OSOME dumped from ADB: Feb/3/09 16:9; last updated: 2009-02-02	28233759	28233845	BRODYAGA1A_150	-
OSOME dumped from ADB: Feb/3/09 16:9; last updated: 2009-02-02	28233953	28234809	ATCOPIA5_2	-
OSOME dumped from ADB: Feb/3/09 16:9; last updated: 2009-02-02	28241573	28244146	ATHILA2_65	-
OSOME dumped from ADB: Feb/3/09 16:9; last updated: 2009-02-02	28252884	28253003	HELITRON5_1	+
OSOME dumped from ADB: Feb/3/09 16:9; last updated: 2009-02-02	28253375	28259211	HELITRONY3_179	-
OSOME dumped from ADB: Feb/3/09 16:9; last updated: 2009-02-02	28257532	28257930	HELITRONY1E_29	-
OSOME dumped from ADB: Feb/3/09 16:9; last updated: 2009-02-02	28258056	28258497	ATREP4_89	-
OSOME dumped from ADB: Feb/3/09 16:9; last updated: 2009-02-02	28264932	28265896	ATREP10D_102	+
OSOME dumped from ADB: Feb/3/09 16:9; last updated: 2009-02-02	28281567	28281873	ATREP18_65	-
OSOME dumped from ADB: Feb/3/09 16:9; last updated: 2009-02-02	28311546	28311787	ATREP19_14	+
OSOME dumped from ADB: Feb/3/09 16:9; last updated: 2009-02-02	28312007	28316205	ATREP18_35	-
OSOME dumped from ADB: Feb/3/09 16:9; last updated: 2009-02-02	28323582	28324609	VANDAL2N1_10	-
OSOME dumped from ADB: Feb/3/09 16:9; last updated: 2009-02-02	28330799	28331329	ATHILA4B_LTR_12	-
OSOME dumped from ADB: Feb/3/09 16:9; last updated: 2009-02-02	28348818	28359561	ATHILA2_71	-
OSOME dumped from ADB: Feb/3/09 16:9; last updated: 2009-02-02	28379250	28379679	ATGP10_4	+
OSOME dumped from ADB: Feb/3/09 16:9; last updated: 2009-02-02	28402967	28403767	ATHILA4_21	-
OSOME dumped from ADB: Feb/3/09 16:9; last updated: 2009-02-02	28412921	28414805	ATHILA4A_43	+
OSOME dumped from ADB: Feb/3/09 16:9; last updated: 2009-02-02	28417946	28420784	HELITRON1_26	+
OSOME dumped from ADB: Feb/3/09 16:9; last updated: 2009-02-02	28418175	28418771	ATLINEIII_24	-
OSOME dumped from ADB: Feb/3/09 16:9; last updated: 2009-02-02	28423309	28423864	VANDAL6_2	-
OSOME dumped from ADB: Feb/3/09 16:9; last updated: 2009-02-02	28459859	28461898	VANDAL1_9	-
OSOME dumped from ADB: Feb/3/09 16:9; last updated: 2009-02-02	28461612	28461713	ATREP1_6	+
OSOME dumped from ADB: Feb/3/09 16:9; last updated: 2009-02-02	28468391	28473151	ATCOPIA89_5	-
OSOME dumped from ADB: Feb/3/09 16:9; last updated: 2009-02-02	28475131	28476826	BRODYAGA1A_128	-
OSOME dumped from ADB: Feb/3/09 16:9; last updated: 2009-02-02	28495078	28505821	ATHILA2_7	-
OSOME dumped from ADB: Feb/3/09 16:9; last updated: 2009-02-02	28505878	28506093	ATREP10D_288	+
OSOME dumped from ADB: Feb/3/09 16:9; last updated: 2009-02-02	28507869	28508725	HELITRONY2_20	-
OSOME dumped from ADB: Feb/3/09 16:9; last updated: 2009-02-02	28508847	28509078	ATGP8_13	+
OSOME dumped from ADB: Feb/3/09 16:9; last updated: 2009-02-02	28511900	28512998	ATREP18_211	-
OSOME dumped from ADB: Feb/3/09 16:9; last updated: 2009-02-02	28512008	28512203	AT9NMU1_2	-
OSOME dumped from ADB: Feb/3/09 16:9; last updated: 2009-02-02	28532313	28532629	VANDALNX2_3	-
OSOME dumped from ADB: Feb/3/09 16:9; last updated: 2009-02-02	28537721	28540945	ATCOPIA66_5	-
OSOME dumped from ADB: Feb/3/09 16:9; last updated: 2009-02-02	28547000	28548036	HELITRONY1D_16	-
OSOME dumped from ADB: Feb/3/09 16:9; last updated: 2009-02-02	28550840	28551002	TNAT1A_5	-
OSOME dumped from ADB: Feb/3/09 16:9; last updated: 2009-02-02	28567584	28569684	ATREP10D_72	+
OSOME dumped from ADB: Feb/3/09 16:9; last updated: 2009-02-02	28568119	28568238	ARNOLDY1_20	-
OSOME dumped from ADB: Feb/3/09 16:9; last updated: 2009-02-02	28569950	28570569	ATGP3_1	-
OSOME dumped from ADB: Feb/3/09 16:9; last updated: 2009-02-02	28582058	28582761	ATREP3_332	+
OSOME dumped from ADB: Feb/3/09 16:9; last updated: 2009-02-02	28582187	28582588	ATREP3_341	-
OSOME dumped from ADB: Feb/3/09 16:9; last updated: 2009-02-02	28582860	28583559	ATREP3_357	-
OSOME dumped from ADB: Feb/3/09 16:9; last updated: 2009-02-02	28589973	28590090	ATREP19_27	-
OSOME dumped from ADB: Feb/3/09 16:9; last updated: 2009-02-02	28593067	28594953	ATIS112A_12	+
OSOME dumped from ADB: Feb/3/09 16:9; last updated: 2009-02-02	28648673	28649128	ATHATN3_9	+
OSOME dumped from ADB: Feb/3/09 16:9; last updated: 2009-02-02	28653437	28653826	ATREP10C_5	-
OSOME dumped from ADB: Feb/3/09 16:9; last updated: 2009-02-02	28655392	28657117	ATHILA5_10	+
OSOME dumped from ADB: Feb/3/09 16:9; last updated: 2009-02-02	28657230	28658915	ATIS112A_25	+
OSOME dumped from ADB: Feb/3/09 16:9; last updated: 2009-02-02	28660465	28660578	ATREP4_70	-
OSOME dumped from ADB: Feb/3/09 16:9; last updated: 2009-02-02	28660722	28661956	HELITRONY3_56	-
OSOME dumped from ADB: Feb/3/09 16:9; last updated: 2009-02-02	28666508	28666932	HELITRONY3_256	-
OSOME dumped from ADB: Feb/3/09 16:9; last updated: 2009-02-02	28687055	28687158	ATMUNX1_8	+
OSOME dumped from ADB: Feb/3/09 16:9; last updated: 2009-02-02	28704569	28705079	ATN9_1_10	+
OSOME dumped from ADB: Feb/3/09 16:9; last updated: 2009-02-02	28720499	28720796	ATREP10A_17	-
OSOME dumped from ADB: Feb/3/09 16:9; last updated: 2009-02-02	28730860	28731679	BRODYAGA1A_12	-
OSOME dumped from ADB: Feb/3/09 16:9; last updated: 2009-02-02	28731293	28731497	ATREP14_6	+
OSOME dumped from ADB: Feb/3/09 16:9; last updated: 2009-02-02	28737934	28738437	TA11_15	-
OSOME dumped from ADB: Feb/3/09 16:9; last updated: 2009-02-02	28740410	28740902	ATREP10D_85	+
OSOME dumped from ADB: Feb/3/09 16:9; last updated: 2009-02-02	28741447	28741720	ATLINE1_3A_20	-
OSOME dumped from ADB: Feb/3/09 16:9; last updated: 2009-02-02	28742179	28742313	ATMUNX1_16	-
OSOME dumped from ADB: Feb/3/09 16:9; last updated: 2009-02-02	28763543	28764448	ATREP18_228	-
OSOME dumped from ADB: Feb/3/09 16:9; last updated: 2009-02-02	28765030	28765274	ATHPOGON3_2	-
OSOME dumped from ADB: Feb/3/09 16:9; last updated: 2009-02-02	28796138	28797023	ATREP15_74	+
OSOME dumped from ADB: Feb/3/09 16:9; last updated: 2009-02-02	28802272	28804043	ATDNA1T9A_11	-
OSOME dumped from ADB: Feb/3/09 16:9; last updated: 2009-02-02	28804556	28804657	ATREP10D_51	-
OSOME dumped from ADB: Feb/3/09 16:9; last updated: 2009-02-02	28813393	28814707	ATENSPM7_6	+
OSOME dumped from ADB: Feb/3/09 16:9; last updated: 2009-02-02	28868879	28869064	BRODYAGA1_66	-
OSOME dumped from ADB: Feb/3/09 16:9; last updated: 2009-02-02	28869334	28870090	ATENSPM5_21	-
OSOME dumped from ADB: Feb/3/09 16:9; last updated: 2009-02-02	28882503	28883157	ATCOPIA13_3	-
OSOME dumped from ADB: Feb/3/09 16:9; last updated: 2009-02-02	28883544	28884773	ATREP11_122	+
OSOME dumped from ADB: Feb/3/09 16:9; last updated: 2009-02-02	28891123	28891271	RathE1_cons_22	-
OSOME dumped from ADB: Feb/3/09 16:9; last updated: 2009-02-02	28891838	28892478	BRODYAGA1A_28	+
OSOME dumped from ADB: Feb/3/09 16:9; last updated: 2009-02-02	28904228	28904313	ATREP3_345	-
OSOME dumped from ADB: Feb/3/09 16:9; last updated: 2009-02-02	28906757	28908224	ATREP11_140	-
OSOME dumped from ADB: Feb/3/09 16:9; last updated: 2009-02-02	28923419	28923824	VANDAL22_2	+
OSOME dumped from ADB: Feb/3/09 16:9; last updated: 2009-02-02	28924384	28924638	ATREP2A_1	-
OSOME dumped from ADB: Feb/3/09 16:9; last updated: 2009-02-02	28971360	28971513	VANDAL17_10	-
OSOME dumped from ADB: Feb/3/09 16:9; last updated: 2009-02-02	28991564	28992373	ATREP19_40	-
OSOME dumped from ADB: Feb/3/09 16:9; last updated: 2009-02-02	28991768	28992353	ATREP10B_101	+
OSOME dumped from ADB: Feb/3/09 16:9; last updated: 2009-02-02	28999836	28999922	ATREP3_234	-
OSOME dumped from ADB: Feb/3/09 16:9; last updated: 2009-02-02	29004142	29004871	ATREP11_104	-
OSOME dumped from ADB: Feb/3/09 16:9; last updated: 2009-02-02	29011840	29012294	ATREP13_11	+
OSOME dumped from ADB: Feb/3/09 16:9; last updated: 2009-02-02	29019248	29019660	ATMU6N1_8	+
OSOME dumped from ADB: Feb/3/09 16:9; last updated: 2009-02-02	29039912	29040352	ARNOLDY2_24	+
OSOME dumped from ADB: Feb/3/09 16:9; last updated: 2009-02-02	29048099	29049027	HELITRONY3_29	+
OSOME dumped from ADB: Feb/3/09 16:9; last updated: 2009-02-02	29052964	29062031	ATREP18_176	-
OSOME dumped from ADB: Feb/3/09 16:9; last updated: 2009-02-02	29062367	29063553	ATREP3_208	-
OSOME dumped from ADB: Feb/3/09 16:9; last updated: 2009-02-02	29064721	29065422	ATREP10A_49	-
OSOME dumped from ADB: Feb/3/09 16:9; last updated: 2009-02-02	29066171	29066381	ATTIRX1B_5	-
OSOME dumped from ADB: Feb/3/09 16:9; last updated: 2009-02-02	29075503	29077042	HELITRONY3_238	+
OSOME dumped from ADB: Feb/3/09 16:9; last updated: 2009-02-02	29077103	29079117	HELITRONY1B_63	+
OSOME dumped from ADB: Feb/3/09 16:9; last updated: 2009-02-02	29081108	29082274	ATGP10_14	+
OSOME dumped from ADB: Feb/3/09 16:9; last updated: 2009-02-02	29088737	29089577	ATCOPIA94_1	-
OSOME dumped from ADB: Feb/3/09 16:9; last updated: 2009-02-02	29090684	29091092	ATREP19_5	-
OSOME dumped from ADB: Feb/3/09 16:9; last updated: 2009-02-02	29093358	29099154	HELITRONY1B_26	-
OSOME dumped from ADB: Feb/3/09 16:9; last updated: 2009-02-02	29093617	29094425	ATREP10D_277	-
OSOME dumped from ADB: Feb/3/09 16:9; last updated: 2009-02-02	29095333	29096674	ATENSPM3_4	-
OSOME dumped from ADB: Feb/3/09 16:9; last updated: 2009-02-02	29098591	29098959	ATREP3_261	+
OSOME dumped from ADB: Feb/3/09 16:9; last updated: 2009-02-02	29108027	29109804	ATCOPIA93_6	+
OSOME dumped from ADB: Feb/3/09 16:9; last updated: 2009-02-02	29114800	29115264	ATREP5_1	+
OSOME dumped from ADB: Feb/3/09 16:9; last updated: 2009-02-02	29123826	29124292	ATREP15_97	+
OSOME dumped from ADB: Feb/3/09 16:9; last updated: 2009-02-02	29124360	29124621	ATLINE2_33	-
OSOME dumped from ADB: Feb/3/09 16:9; last updated: 2009-02-02	29148638	29152736	ROMANIAT5_8	+
OSOME dumped from ADB: Feb/3/09 16:9; last updated: 2009-02-02	29150961	29151135	ATHATN6_3	-
OSOME dumped from ADB: Feb/3/09 16:9; last updated: 2009-02-02	29166359	29166559	DT1_12	+
OSOME dumped from ADB: Feb/3/09 16:9; last updated: 2009-02-02	29174151	29175206	VANDAL5_7	+
OSOME dumped from ADB: Feb/3/09 16:9; last updated: 2009-02-02	29174294	29174416	TSCL_13	+
OSOME dumped from ADB: Feb/3/09 16:9; last updated: 2009-02-02	29194755	29194872	VANDAL5A_4	-
OSOME dumped from ADB: Feb/3/09 16:9; last updated: 2009-02-02	29202780	29203609	ARNOLDY1_37	-
OSOME dumped from ADB: Feb/3/09 16:9; last updated: 2009-02-02	29204240	29204552	ARNOLD4_2	-
OSOME dumped from ADB: Feb/3/09 16:9; last updated: 2009-02-02	29205083	29205579	HELITRONY1E_68	+
OSOME dumped from ADB: Feb/3/09 16:9; last updated: 2009-02-02	29207107	29207583	ATHILA4_44	+
OSOME dumped from ADB: Feb/3/09 16:9; last updated: 2009-02-02	29250452	29251740	HELITRON1_7	-
OSOME dumped from ADB: Feb/3/09 16:9; last updated: 2009-02-02	29258882	29259046	ATREP1_70	-
OSOME dumped from ADB: Feb/3/09 16:9; last updated: 2009-02-02	29286767	29287483	ATLANTYS2_36	+
OSOME dumped from ADB: Feb/3/09 16:9; last updated: 2009-02-02	29299668	29300261	ATTIR16T3A_14	-
OSOME dumped from ADB: Feb/3/09 16:9; last updated: 2009-02-02	29300539	29301297	ATHILA4C_11	-
OSOME dumped from ADB: Feb/3/09 16:9; last updated: 2009-02-02	29321573	29321869	ATDNA12T3_2_51	+
OSOME dumped from ADB: Feb/3/09 16:9; last updated: 2009-02-02	29325068	29327672	VANDAL8_16	-
OSOME dumped from ADB: Feb/3/09 16:9; last updated: 2009-02-02	29339770	29339976	ATREP18_250	+
OSOME dumped from ADB: Feb/3/09 16:9; last updated: 2009-02-02	29348567	29350540	HELITRON2_11	-
OSOME dumped from ADB: Feb/3/09 16:9; last updated: 2009-02-02	29348830	29349357	ATREP9_20	-
OSOME dumped from ADB: Feb/3/09 16:9; last updated: 2009-02-02	29349916	29350109	BRODYAGA1_49	-
OSOME dumped from ADB: Feb/3/09 16:9; last updated: 2009-02-02	29358457	29362983	ATREP19_37	+
OSOME dumped from ADB: Feb/3/09 16:9; last updated: 2009-02-02	29359391	29362815	ATREP18_24	+
OSOME dumped from ADB: Feb/3/09 16:9; last updated: 2009-02-02	29423867	29428117	ENDOVIR1_6	-
OSOME dumped from ADB: Feb/3/09 16:9; last updated: 2009-02-02	29492677	29497241	VANDAL18_3	-
OSOME dumped from ADB: Feb/3/09 16:9; last updated: 2009-02-02	29495793	29496451	HELITRONY3_176	-
OSOME dumped from ADB: Feb/3/09 16:9; last updated: 2009-02-02	29510316	29510744	ATREP10B_119	+
OSOME dumped from ADB: Feb/3/09 16:9; last updated: 2009-02-02	29545510	29545768	RP1_AT_29	-
OSOME dumped from ADB: Feb/3/09 16:9; last updated: 2009-02-02	29545853	29547502	HELITRONY1B_95	+
OSOME dumped from ADB: Feb/3/09 16:9; last updated: 2009-02-02	29546257	29546492	ATREP3_371	+
OSOME dumped from ADB: Feb/3/09 16:9; last updated: 2009-02-02	29546594	29547160	ATREP9_25	-
OSOME dumped from ADB: Feb/3/09 16:9; last updated: 2009-02-02	29550372	29550498	HELITRONY1D_113	-
OSOME dumped from ADB: Feb/3/09 16:9; last updated: 2009-02-02	29645728	29646000	ATREP3_363	+
OSOME dumped from ADB: Feb/3/09 16:9; last updated: 2009-02-02	29656365	29656618	ATHPOGON1_7	+
OSOME dumped from ADB: Feb/3/09 16:9; last updated: 2009-02-02	29659596	29659754	ATREP13_14	-
OSOME dumped from ADB: Feb/3/09 16:9; last updated: 2009-02-02	29689710	29689816	BRODYAGA1A_125	+
OSOME dumped from ADB: Feb/3/09 16:9; last updated: 2009-02-02	29698257	29700881	ATCOPIA57_7	-
OSOME dumped from ADB: Feb/3/09 16:9; last updated: 2009-02-02	29705031	29705804	ATLINE1_3A_40	+
OSOME dumped from ADB: Feb/3/09 16:9; last updated: 2009-02-02	29716783	29722290	ATHILA3_32	-
OSOME dumped from ADB: Feb/3/09 16:9; last updated: 2009-02-02	29721313	29721877	ATHATN3A_3	+
OSOME dumped from ADB: Feb/3/09 16:9; last updated: 2009-02-02	29748458	29748588	BRODYAGA1_3	-
OSOME dumped from ADB: Feb/3/09 16:9; last updated: 2009-02-02	29771489	29771859	ATLINEIII_45	-
OSOME dumped from ADB: Feb/3/09 16:9; last updated: 2009-02-02	29865357	29865474	ATHPOGON1_15	+
OSOME dumped from ADB: Feb/3/09 16:9; last updated: 2009-02-02	29873334	29873586	AT9NMU1_7	+
OSOME dumped from ADB: Feb/3/09 16:9; last updated: 2009-02-02	29875258	29877276	ATREP3_326	-
OSOME dumped from ADB: Feb/3/09 16:9; last updated: 2009-02-02	29892889	29894947	BRODYAGA1A_135	+
OSOME dumped from ADB: Feb/3/09 16:9; last updated: 2009-02-02	29893047	29894809	ATREP13_21	-
OSOME dumped from ADB: Feb/3/09 16:9; last updated: 2009-02-02	29930276	29930770	ATLINE1_3A_35	+
OSOME dumped from ADB: Feb/3/09 16:9; last updated: 2009-02-02	29945420	29945778	HELITRONY3_305	+
OSOME dumped from ADB: Feb/3/09 16:9; last updated: 2009-02-02	29946502	29953208	ATREP4_50	+
OSOME dumped from ADB: Feb/3/09 16:9; last updated: 2009-02-02	29949775	29953142	ATREP11_167	-
OSOME dumped from ADB: Feb/3/09 16:9; last updated: 2009-02-02	29958143	29962468	HELITRONY1B_47	-
OSOME dumped from ADB: Feb/3/09 16:9; last updated: 2009-02-02	29958465	29960860	ATHILA3_12	-
OSOME dumped from ADB: Feb/3/09 16:9; last updated: 2009-02-02	29968726	29970497	ATREP4_10	+
OSOME dumped from ADB: Feb/3/09 16:9; last updated: 2009-02-02	29972936	29973240	ATREP15_13	+
OSOME dumped from ADB: Feb/3/09 16:9; last updated: 2009-02-02	29981381	29982608	ATREP3_128	-
OSOME dumped from ADB: Feb/3/09 16:9; last updated: 2009-02-02	29991035	29991472	RP1_AT_9	+
OSOME dumped from ADB: Feb/3/09 16:9; last updated: 2009-02-02	29991219	29991438	HELITRONY3_286	+
OSOME dumped from ADB: Feb/3/09 16:9; last updated: 2009-02-02	29993692	29993811	HELITRONY1A_25	+
OSOME dumped from ADB: Feb/3/09 16:9; last updated: 2009-02-02	29994269	29996671	ATREP10D_196	-
OSOME dumped from ADB: Feb/3/09 16:9; last updated: 2009-02-02	29994832	29995540	ATREP1_69	-
OSOME dumped from ADB: Feb/3/09 16:9; last updated: 2009-02-02	30006350	30006692	DT1_11	-
OSOME dumped from ADB: Feb/3/09 16:9; last updated: 2009-02-02	30012404	30013679	BRODYAGA2_15	+
OSOME dumped from ADB: Feb/3/09 16:9; last updated: 2009-02-02	30023599	30024227	ATHILA4A_6	-
OSOME dumped from ADB: Feb/3/09 16:9; last updated: 2009-02-02	30051367	30051643	VANDAL13_2	+
OSOME dumped from ADB: Feb/3/09 16:9; last updated: 2009-02-02	30051741	30052698	HELITRONY2_6	+
OSOME dumped from ADB: Feb/3/09 16:9; last updated: 2009-02-02	30052037	30052622	ATENSPM9_10	-
OSOME dumped from ADB: Feb/3/09 16:9; last updated: 2009-02-02	30056841	30057913	ATREP18_272	+
OSOME dumped from ADB: Feb/3/09 16:9; last updated: 2009-02-02	30059483	30059835	ATHILA4A_3	-
OSOME dumped from ADB: Feb/3/09 16:9; last updated: 2009-02-02	30065982	30066152	ATREP10C_17	-
OSOME dumped from ADB: Feb/3/09 16:9; last updated: 2009-02-02	30066286	30066993	VANDAL14_4	-
OSOME dumped from ADB: Feb/3/09 16:9; last updated: 2009-02-02	30088073	30088259	RP1_AT_11	-
OSOME dumped from ADB: Feb/3/09 16:9; last updated: 2009-02-02	30094265	30096645	VANDAL17_9	-
OSOME dumped from ADB: Feb/3/09 16:9; last updated: 2009-02-02	30094676	30094874	ATREP11_170	-
OSOME dumped from ADB: Feb/3/09 16:9; last updated: 2009-02-02	30095175	30096143	SIMPLEHAT2_10	-
OSOME dumped from ADB: Feb/3/09 16:9; last updated: 2009-02-02	30096176	30096580	ATDNA12T3_2_36	-
OSOME dumped from ADB: Feb/3/09 16:9; last updated: 2009-02-02	30105450	30106588	HELITRONY1A_55	+
OSOME dumped from ADB: Feb/3/09 16:9; last updated: 2009-02-02	30111558	30113422	ATREP15_105	+
OSOME dumped from ADB: Feb/3/09 16:9; last updated: 2009-02-02	30112368	30113003	ATHILA8A_2	-
OSOME dumped from ADB: Feb/3/09 16:9; last updated: 2009-02-02	30119043	30119317	ATDNA2T9C_2	-
OSOME dumped from ADB: Feb/3/09 16:9; last updated: 2009-02-02	30121776	30123158	VANDAL3_27	+
OSOME dumped from ADB: Feb/3/09 16:9; last updated: 2009-02-02	30121892	30122012	ATMU6_4	-
OSOME dumped from ADB: Feb/3/09 16:9; last updated: 2009-02-02	30122717	30123130	ATCOPIA13_1	+
OSOME dumped from ADB: Feb/3/09 16:9; last updated: 2009-02-02	30138722	30147789	ATREP18_68	+
OSOME dumped from ADB: Feb/3/09 16:9; last updated: 2009-02-02	30204990	30205619	ATDNA2T9C_10	-
OSOME dumped from ADB: Feb/3/09 16:9; last updated: 2009-02-02	30207810	30211177	ATREP11_61	-
OSOME dumped from ADB: Feb/3/09 16:9; last updated: 2009-02-02	30211476	30212716	VANDAL17_30	-
OSOME dumped from ADB: Feb/3/09 16:9; last updated: 2009-02-02	30212773	30213190	ATREP10A_14	-
OSOME dumped from ADB: Feb/3/09 16:9; last updated: 2009-02-02	30237497	30237673	ATCOPIA14_1	-
OSOME dumped from ADB: Feb/3/09 16:9; last updated: 2009-02-02	30239876	30243138	HELITRONY1B_55	+
OSOME dumped from ADB: Feb/3/09 16:9; last updated: 2009-02-02	30255427	30257119	META1_27	-
OSOME dumped from ADB: Feb/3/09 16:9; last updated: 2009-02-02	30261798	30262252	ATENSPM10_13	+
OSOME dumped from ADB: Feb/3/09 16:9; last updated: 2009-02-02	30347467	30348098	ATREP10D_84	-
OSOME dumped from ADB: Feb/3/09 16:9; last updated: 2009-02-02	30356706	30356975	ATLINE1A_2	-
OSOME dumped from ADB: Feb/3/09 16:9; last updated: 2009-02-02	30357771	30358643	ATENSPM2_10	+
OSOME dumped from ADB: Feb/3/09 16:9; last updated: 2009-02-02	30361109	30362011	HELITRONY3_242	-
OSOME dumped from ADB: Feb/3/09 16:9; last updated: 2009-02-02	30363903	30365887	ATREP10D_199	-
OSOME dumped from ADB: Feb/3/09 16:9; last updated: 2009-02-02	30366108	30366713	ATREP11_32	-
OSOME dumped from ADB: Feb/3/09 16:9; last updated: 2009-02-02	30388748	30389938	ATCOPIA93_4	-
OSOME dumped from ADB: Feb/3/09 16:9; last updated: 2009-02-02	30397695	30398289	ATHILA7_2	-
OSOME dumped from ADB: Feb/3/09 16:9; last updated: 2009-02-02	30400962	30401136	RathE1_cons_5	+
OSOME dumped from ADB: Feb/3/09 16:9; last updated: 2009-02-02	30422493	30422739	HELITRONY1A_15	-
OSOME dumped from ADB: Feb/3/09 16:9; last updated: 2009-02-02	30423989	30424118	ATHILA4A_27	+
OSOME dumped from ADB: Feb/3/09 16:9; last updated: 2009-02-02	30442269	30442490	ATREP3_108	-
OSOME dumped from ADB: Feb/3/09 16:9; last updated: 2009-02-02	30446423	30446907	ATREP11_162	-
OSOME dumped from ADB: Feb/3/09 16:9; last updated: 2009-02-02	30447037	30447367	HELITRONY3_198	-
OSOME dumped from ADB: Feb/3/09 16:9; last updated: 2009-02-02	30460729	30461749	ATCOPIA21_2	+
OSOME dumped from ADB: Feb/3/09 16:9; last updated: 2009-02-02	30467715	30468408	ATLINEIII_6	-
OSOME dumped from ADB: Feb/3/09 16:9; last updated: 2009-02-02	30476280	30476651	ATCOPIA65A_1	-
OSOME dumped from ADB: Feb/3/09 16:9; last updated: 2009-02-02	30483002	30484881	ATREP10B_109	+
OSOME dumped from ADB: Feb/3/09 16:9; last updated: 2009-02-02	30485799	30494204	TAG2_17	-
OSOME dumped from ADB: Feb/3/09 16:9; last updated: 2009-02-02	30486005	30493723	ATENSPM2_5	+
OSOME dumped from ADB: Feb/3/09 16:9; last updated: 2009-02-02	30494086	30494185	ATCOPIA57_15	+
OSOME dumped from ADB: Feb/3/09 16:9; last updated: 2009-02-02	30509007	30509184	ATREP4_59	+
OSOME dumped from ADB: Feb/3/09 16:9; last updated: 2009-02-02	30509309	30511010	ATIS112A_31	+
OSOME dumped from ADB: Feb/3/09 16:9; last updated: 2009-02-02	30512603	30512799	VANDAL17_12	+
OSOME dumped from ADB: Feb/3/09 16:9; last updated: 2009-02-02	30525778	30529611	ATHILA_2	-
OSOME dumped from ADB: Feb/3/09 16:9; last updated: 2009-02-02	30526301	30526417	ARNOLDY2_2	-
OSOME dumped from ADB: Feb/3/09 16:9; last updated: 2009-02-02	30541439	30541962	ATREP15_183	-
OSOME dumped from ADB: Feb/3/09 16:9; last updated: 2009-02-02	30549203	30551011	ATLINE1_5_6	-
OSOME dumped from ADB: Feb/3/09 16:9; last updated: 2009-02-02	30552046	30552245	HELITRONY3_162	+
OSOME dumped from ADB: Feb/3/09 16:9; last updated: 2009-02-02	30569320	30569536	BRODYAGA1A_124	-
OSOME dumped from ADB: Feb/3/09 16:9; last updated: 2009-02-02	30569615	30569761	ATHPOGON1_38	+
OSOME dumped from ADB: Feb/3/09 16:9; last updated: 2009-02-02	30569793	30570347	META1_25	-
OSOME dumped from ADB: Feb/3/09 16:9; last updated: 2009-02-02	30582033	30582543	ATREP11_68	-
OSOME dumped from ADB: Feb/3/09 16:9; last updated: 2009-02-02	30592186	30593046	ATDNA2T9C_37	+
OSOME dumped from ADB: Feb/3/09 16:9; last updated: 2009-02-02	30621603	30622016	ARNOLDY2_23	-
OSOME dumped from ADB: Feb/3/09 16:9; last updated: 2009-02-02	30628688	30628874	BRODYAGA1A_33	+
OSOME dumped from ADB: Feb/3/09 16:9; last updated: 2009-02-02	30629819	30630374	ATHATN5_2	+
OSOME dumped from ADB: Feb/3/09 16:9; last updated: 2009-02-02	30664528	30664812	ATSINE4_2	+
OSOME dumped from ADB: Feb/3/09 16:9; last updated: 2009-02-02	30684675	30688019	ATGP5_4	+
OSOME dumped from ADB: Feb/3/09 16:9; last updated: 2009-02-02	30685237	30686521	ATCOPIA82_2	-
OSOME dumped from ADB: Feb/3/09 16:9; last updated: 2009-02-02	30692622	30696378	TA11_16	-
OSOME dumped from ADB: Feb/3/09 16:9; last updated: 2009-02-02	30693459	30694719	HELITRONY1D_54	+
OSOME dumped from ADB: Feb/3/09 16:9; last updated: 2009-02-02	30693897	30694167	HELITRON3_3	-
OSOME dumped from ADB: Feb/3/09 16:9; last updated: 2009-02-02	30694248	30694425	ATGP8_11	+
OSOME dumped from ADB: Feb/3/09 16:9; last updated: 2009-02-02	30708550	30709184	ATREP3_379	-
OSOME dumped from ADB: Feb/3/09 16:9; last updated: 2009-02-02	30743823	30744206	TNAT1A_24	-
OSOME dumped from ADB: Feb/3/09 16:9; last updated: 2009-02-02	30744883	30745672	ATDNAI26T9_6	+
OSOME dumped from ADB: Feb/3/09 16:9; last updated: 2009-02-02	30749859	30750774	ATHILA8B_2	+
OSOME dumped from ADB: Feb/3/09 16:9; last updated: 2009-02-02	30751968	30752708	HELITRONY1D_20	+
OSOME dumped from ADB: Feb/3/09 16:9; last updated: 2009-02-02	30771440	30772120	ARNOLDY2_5	+
OSOME dumped from ADB: Feb/3/09 16:9; last updated: 2009-02-02	30774202	30774962	ATHPOGON2_1	-
OSOME dumped from ADB: Feb/3/09 16:9; last updated: 2009-02-02	30779045	30779374	HELITRON4_8	-
OSOME dumped from ADB: Feb/3/09 16:9; last updated: 2009-02-02	30782186	30783518	ATLINE1_5_10	-
OSOME dumped from ADB: Feb/3/09 16:9; last updated: 2009-02-02	30782688	30783037	ATLINE1_4_21	-
OSOME dumped from ADB: Feb/3/09 16:9; last updated: 2009-02-02	30794095	30797631	ATLINE1A_26	-
OSOME dumped from ADB: Feb/3/09 16:9; last updated: 2009-02-02	30801271	30803351	HELITRONY3_304	+
OSOME dumped from ADB: Feb/3/09 16:9; last updated: 2009-02-02	30801408	30802495	ATREP18_144	+
OSOME dumped from ADB: Feb/3/09 16:9; last updated: 2009-02-02	30812281	30813605	HELITRONY3_8	-
OSOME dumped from ADB: Feb/3/09 16:9; last updated: 2009-02-02	30812329	30812592	BRODYAGA1A_73	+
OSOME dumped from ADB: Feb/3/09 16:9; last updated: 2009-02-02	30812988	30813553	HELITRONY1D_126	-
OSOME dumped from ADB: Feb/3/09 16:9; last updated: 2009-02-02	30821953	30822078	VANDAL1N1_2	-
OSOME dumped from ADB: Feb/3/09 16:9; last updated: 2009-02-02	30830936	30831718	ATGP10_5	+
OSOME dumped from ADB: Feb/3/09 16:9; last updated: 2009-02-02	30843576	30843697	BRODYAGA1A_54	+
OSOME dumped from ADB: Feb/3/09 16:9; last updated: 2009-02-02	30872698	30873123	ATDNA2T9A_6	+
OSOME dumped from ADB: Feb/3/09 16:9; last updated: 2009-02-02	30877249	30878744	ATREP4_2	+
OSOME dumped from ADB: Feb/3/09 16:9; last updated: 2009-02-02	30879163	30879793	ATREP18_179	-
OSOME dumped from ADB: Feb/3/09 16:9; last updated: 2009-02-02	30907261	30907881	ATENSPM4_8	+
OSOME dumped from ADB: Feb/3/09 16:9; last updated: 2009-02-02	30908831	30918511	VANDAL8_20	-
OSOME dumped from ADB: Feb/3/09 16:9; last updated: 2009-02-02	30911516	30911622	BRODYAGA2_8	+
OSOME dumped from ADB: Feb/3/09 16:9; last updated: 2009-02-02	30921461	30924888	ATHILA6A_35	-
OSOME dumped from ADB: Feb/3/09 16:9; last updated: 2009-02-02	30922927	30923668	ATDNA12T3_2_26	+
OSOME dumped from ADB: Feb/3/09 16:9; last updated: 2009-02-02	30944145	30946036	ATREP6_22	+
OSOME dumped from ADB: Feb/3/09 16:9; last updated: 2009-02-02	30944323	30945968	ATREP6_25	+
OSOME dumped from ADB: Feb/3/09 16:9; last updated: 2009-02-02	30946331	30948598	ATCOPIA93_5	-
OSOME dumped from ADB: Feb/3/09 16:9; last updated: 2009-02-02	30967459	30967821	ATCOPIA37_1	-
OSOME dumped from ADB: Feb/3/09 16:9; last updated: 2009-02-02	30980277	30981433	HELITRONY3_94	-
OSOME dumped from ADB: Feb/3/09 16:9; last updated: 2009-02-02	30980928	30981273	BRODYAGA2_68	-
OSOME dumped from ADB: Feb/3/09 16:9; last updated: 2009-02-02	31003485	31003603	BRODYAGA2_43	-
OSOME dumped from ADB: Feb/3/09 16:9; last updated: 2009-02-02	31005156	31006530	ATREP10A_38	-
OSOME dumped from ADB: Feb/3/09 16:9; last updated: 2009-02-02	31005409	31006175	ATREP1_77	+
OSOME dumped from ADB: Feb/3/09 16:9; last updated: 2009-02-02	31013164	31016531	ATREP11_14	+
OSOME dumped from ADB: Feb/3/09 16:9; last updated: 2009-02-02	31023455	31031482	ATREP3_191	-
OSOME dumped from ADB: Feb/3/09 16:9; last updated: 2009-02-02	31034576	31034697	BRODYAGA2_99	-
OSOME dumped from ADB: Feb/3/09 16:9; last updated: 2009-02-02	31040430	31040830	ATLANTYS1_15	+
OSOME dumped from ADB: Feb/3/09 16:9; last updated: 2009-02-02	31062862	31064059	BRODYAGA1A_94	-
OSOME dumped from ADB: Feb/3/09 16:9; last updated: 2009-02-02	31141512	31141858	ATREP10D_254	-
OSOME dumped from ADB: Feb/3/09 16:9; last updated: 2009-02-02	31141923	31151950	ATLANTYS1_24	-
OSOME dumped from ADB: Feb/3/09 16:9; last updated: 2009-02-02	31152471	31152617	BOMZH2_8	-
OSOME dumped from ADB: Feb/3/09 16:9; last updated: 2009-02-02	31173319	31173798	ATHILA_10	-
OSOME dumped from ADB: Feb/3/09 16:9; last updated: 2009-02-02	31182098	31183906	ATLINE1_5_5	+
OSOME dumped from ADB: Feb/3/09 16:9; last updated: 2009-02-02	31185509	31185797	VANDAL1N1_17	+
OSOME dumped from ADB: Feb/3/09 16:9; last updated: 2009-02-02	31205142	31207380	TA1-2_1	+
OSOME dumped from ADB: Feb/3/09 16:9; last updated: 2009-02-02	31221194	31221932	ATREP15_25	+
OSOME dumped from ADB: Feb/3/09 16:9; last updated: 2009-02-02	31222688	31222897	ATREP1_61	+
OSOME dumped from ADB: Feb/3/09 16:9; last updated: 2009-02-02	31226566	31229151	HELITRONY3_214	+
OSOME dumped from ADB: Feb/3/09 16:9; last updated: 2009-02-02	31226677	31227242	HELITRONY1C_25	+
OSOME dumped from ADB: Feb/3/09 16:9; last updated: 2009-02-02	31228721	31228913	ATHATN7_11	+
OSOME dumped from ADB: Feb/3/09 16:9; last updated: 2009-02-02	31267044	31267215	DT1_20	-
OSOME dumped from ADB: Feb/3/09 16:9; last updated: 2009-02-02	31294297	31295012	ATLINE1_6_5	+
OSOME dumped from ADB: Feb/3/09 16:9; last updated: 2009-02-02	31295070	31295358	ATREP10_7	+
OSOME dumped from ADB: Feb/3/09 16:9; last updated: 2009-02-02	31298026	31303589	BRODYAGA2_41	+
OSOME dumped from ADB: Feb/3/09 16:9; last updated: 2009-02-02	31298122	31303488	ATHILA3_28	+
OSOME dumped from ADB: Feb/3/09 16:9; last updated: 2009-02-02	31301095	31301313	ATDNAI27T9B_12	-
OSOME dumped from ADB: Feb/3/09 16:9; last updated: 2009-02-02	31314227	31314397	ATREP3_8	-
OSOME dumped from ADB: Feb/3/09 16:9; last updated: 2009-02-02	31317362	31318050	ATENSPM2_16	+
OSOME dumped from ADB: Feb/3/09 16:9; last updated: 2009-02-02	31321418	31324271	ATHILA6A_28	-
OSOME dumped from ADB: Feb/3/09 16:9; last updated: 2009-02-02	31324605	31324797	ATREP15_55	+
OSOME dumped from ADB: Feb/3/09 16:9; last updated: 2009-02-02	31327265	31328481	ATREP10D_179	-
OSOME dumped from ADB: Feb/3/09 16:9; last updated: 2009-02-02	31328491	31328723	RathE1_cons_16	+
OSOME dumped from ADB: Feb/3/09 16:9; last updated: 2009-02-02	31358725	31359132	HELITRONY3_190	+
OSOME dumped from ADB: Feb/3/09 16:9; last updated: 2009-02-02	31360293	31361729	HELITRONY1D_80	-
OSOME dumped from ADB: Feb/3/09 16:9; last updated: 2009-02-02	31361949	31363141	ATREP15_4	+
OSOME dumped from ADB: Feb/3/09 16:9; last updated: 2009-02-02	31362292	31362985	ATHILA3_21	-
OSOME dumped from ADB: Feb/3/09 16:9; last updated: 2009-02-02	31387947	31388510	ATHILA4_39	+
OSOME dumped from ADB: Feb/3/09 16:9; last updated: 2009-02-02	31422419	31422627	TNAT1A_15	-
OSOME dumped from ADB: Feb/3/09 16:9; last updated: 2009-02-02	31451391	31453455	ATREP18_143	+
OSOME dumped from ADB: Feb/3/09 16:9; last updated: 2009-02-02	31474137	31476884	ATHILA0_I_5	-
OSOME dumped from ADB: Feb/3/09 16:9; last updated: 2009-02-02	31519140	31520465	ATREP3_54	-
OSOME dumped from ADB: Feb/3/09 16:9; last updated: 2009-02-02	31519232	31520333	ATREP19_12	+
OSOME dumped from ADB: Feb/3/09 16:9; last updated: 2009-02-02	31526566	31526773	ATDNA12T3_2_18	+
OSOME dumped from ADB: Feb/3/09 16:9; last updated: 2009-02-02	31530499	31538623	ATGP1_3	+
OSOME dumped from ADB: Feb/3/09 16:9; last updated: 2009-02-02	31534937	31538386	ATCOPIA15_5	-
OSOME dumped from ADB: Feb/3/09 16:9; last updated: 2009-02-02	31599617	31599903	ATREP18_69	+
OSOME dumped from ADB: Feb/3/09 16:9; last updated: 2009-02-02	31606958	31607061	LIMPET1_23	+
OSOME dumped from ADB: Feb/3/09 16:9; last updated: 2009-02-02	31617212	31619979	ATLINE1_4_22	-
OSOME dumped from ADB: Feb/3/09 16:9; last updated: 2009-02-02	31624634	31634066	ATREP10D_28	-
OSOME dumped from ADB: Feb/3/09 16:9; last updated: 2009-02-02	31625539	31625665	ATREP10B_44	+
OSOME dumped from ADB: Feb/3/09 16:9; last updated: 2009-02-02	31626219	31626330	ATLINE1_3A_26	+
OSOME dumped from ADB: Feb/3/09 16:9; last updated: 2009-02-02	31653256	31653723	BRODYAGA1A_159	+
OSOME dumped from ADB: Feb/3/09 16:9; last updated: 2009-02-02	31661527	31662073	BRODYAGA1A_59	+
OSOME dumped from ADB: Feb/3/09 16:9; last updated: 2009-02-02	31662178	31663567	ATREP11_136	-
OSOME dumped from ADB: Feb/3/09 16:9; last updated: 2009-02-02	31688275	31688405	ATREP7_27	+
OSOME dumped from ADB: Feb/3/09 16:9; last updated: 2009-02-02	31698109	31699213	ATREP1_116	+
OSOME dumped from ADB: Feb/3/09 16:9; last updated: 2009-02-02	31728397	31729110	ATCOPIA28_3	-
OSOME dumped from ADB: Feb/3/09 16:9; last updated: 2009-02-02	31729914	31730333	ATHATN1_18	+
OSOME dumped from ADB: Feb/3/09 16:9; last updated: 2009-02-02	31730406	31730627	ATREP10C_18	+
OSOME dumped from ADB: Feb/3/09 16:9; last updated: 2009-02-02	31749841	31750780	VANDAL18_2	+
OSOME dumped from ADB: Feb/3/09 16:9; last updated: 2009-02-02	31756846	31757043	LIMPET1_10	+
OSOME dumped from ADB: Feb/3/09 16:9; last updated: 2009-02-02	31760776	31760992	ATMUNX1_19	+
OSOME dumped from ADB: Feb/3/09 16:9; last updated: 2009-02-02	31761093	31764197	HELITRONY1A_36	+
OSOME dumped from ADB: Feb/3/09 16:9; last updated: 2009-02-02	31771513	31777269	ATHILA6A_21	-
OSOME dumped from ADB: Feb/3/09 16:9; last updated: 2009-02-02	31785141	31785261	ATHATN2_1	-
OSOME dumped from ADB: Feb/3/09 16:9; last updated: 2009-02-02	31796111	31796995	SIMPLEGUY1_12	+
OSOME dumped from ADB: Feb/3/09 16:9; last updated: 2009-02-02	31796727	31796844	ATTIRTA1_13	+
OSOME dumped from ADB: Feb/3/09 16:9; last updated: 2009-02-02	31797397	31798668	ATREP18_88	+
OSOME dumped from ADB: Feb/3/09 16:9; last updated: 2009-02-02	31810408	31811520	ATCOPIA31_2	-
OSOME dumped from ADB: Feb/3/09 16:9; last updated: 2009-02-02	31838356	31838630	ATLINE1A_28	+
OSOME dumped from ADB: Feb/3/09 16:9; last updated: 2009-02-02	31846511	31848008	ATLANTYS1_19	+
OSOME dumped from ADB: Feb/3/09 16:9; last updated: 2009-02-02	31852692	31852886	ATREP10D_295	+
OSOME dumped from ADB: Feb/3/09 16:9; last updated: 2009-02-02	31852969	31853176	HELITRONY1E_80	+
OSOME dumped from ADB: Feb/3/09 16:9; last updated: 2009-02-02	31868243	31868348	ATREP6_18	+
OSOME dumped from ADB: Feb/3/09 16:9; last updated: 2009-02-02	31868362	31868978	ATREP10B_9	+
OSOME dumped from ADB: Feb/3/09 16:9; last updated: 2009-02-02	31886359	31886573	ATREP10A_25	-
OSOME dumped from ADB: Feb/3/09 16:9; last updated: 2009-02-02	31886849	31886950	ATREP18_23	+
OSOME dumped from ADB: Feb/3/09 16:9; last updated: 2009-02-02	31902084	31903268	HELITRONY3_109	+
OSOME dumped from ADB: Feb/3/09 16:9; last updated: 2009-02-02	31902895	31903105	ATREP15_225	+
OSOME dumped from ADB: Feb/3/09 16:9; last updated: 2009-02-02	31915484	31924661	ATREP10D_185	+
OSOME dumped from ADB: Feb/3/09 16:9; last updated: 2009-02-02	31933694	31933870	ATREP4_38	-
OSOME dumped from ADB: Feb/3/09 16:9; last updated: 2009-02-02	31934113	31934670	ATREP14_1	+
OSOME dumped from ADB: Feb/3/09 16:9; last updated: 2009-02-02	31935506	31936734	VANDAL1_2	+
OSOME dumped from ADB: Feb/3/09 16:9; last updated: 2009-02-02	31959510	31963863	ATREP18_115	-
OSOME dumped from ADB: Feb/3/09 16:9; last updated: 2009-02-02	31963920	31964076	VANDAL9_1	+
OSOME dumped from ADB: Feb/3/09 16:9; last updated: 2009-02-02	31967462	31967893	ATCOPIA26_1	+
OSOME dumped from ADB: Feb/3/09 16:9; last updated: 2009-02-02	31968489	31968963	ATIS112A_15	+
OSOME dumped from ADB: Feb/3/09 16:9; last updated: 2009-02-02	31968988	31969228	ATREP17_5	-
OSOME dumped from ADB: Feb/3/09 16:9; last updated: 2009-02-02	31970244	31978473	ATREP3_248	-
OSOME dumped from ADB: Feb/3/09 16:9; last updated: 2009-02-02	31970819	31971014	ATHILA7A_8	-
OSOME dumped from ADB: Feb/3/09 16:9; last updated: 2009-02-02	31986104	31986319	ATREP10D_161	+
OSOME dumped from ADB: Feb/3/09 16:9; last updated: 2009-02-02	32012622	32012960	HELITRONY3_236	+
OSOME dumped from ADB: Feb/3/09 16:9; last updated: 2009-02-02	32013211	32013711	HELITRONY1E_69	-
OSOME dumped from ADB: Feb/3/09 16:9; last updated: 2009-02-02	32036088	32037189	ATREP19_36	-
OSOME dumped from ADB: Feb/3/09 16:9; last updated: 2009-02-02	32038532	32038665	BRODYAGA1A_75	+
OSOME dumped from ADB: Feb/3/09 16:9; last updated: 2009-02-02	32039984	32041003	ATHILA2_14	-
OSOME dumped from ADB: Feb/3/09 16:9; last updated: 2009-02-02	32041205	32041519	ATREP15_190	-
OSOME dumped from ADB: Feb/3/09 16:9; last updated: 2009-02-02	32064342	32065133	ATMU10_17	+
OSOME dumped from ADB: Feb/3/09 16:9; last updated: 2009-02-02	32064439	32064672	ATLINE1_3A_7	-
OSOME dumped from ADB: Feb/3/09 16:9; last updated: 2009-02-02	32079910	32080044	ATTIRX1C_8	+
OSOME dumped from ADB: Feb/3/09 16:9; last updated: 2009-02-02	32104029	32104219	HELITRONY1D_122	+
OSOME dumped from ADB: Feb/3/09 16:9; last updated: 2009-02-02	32155993	32156100	ATREP3_279	+
OSOME dumped from ADB: Feb/3/09 16:9; last updated: 2009-02-02	32172850	32173171	HELITRONY1E_100	-
OSOME dumped from ADB: Feb/3/09 16:9; last updated: 2009-02-02	32195233	32195876	ATREP3_21	+
OSOME dumped from ADB: Feb/3/09 16:9; last updated: 2009-02-02	32202024	32203843	HELITRONY3_64	-
OSOME dumped from ADB: Feb/3/09 16:9; last updated: 2009-02-02	32202112	32203521	ATHILA4A_1	+
OSOME dumped from ADB: Feb/3/09 16:9; last updated: 2009-02-02	32242007	32242948	ATHILA6B_10	-
OSOME dumped from ADB: Feb/3/09 16:9; last updated: 2009-02-02	32244661	32244818	ATREP17_3	+
OSOME dumped from ADB: Feb/3/09 16:9; last updated: 2009-02-02	32244992	32247816	VANDAL2N1_12	+
OSOME dumped from ADB: Feb/3/09 16:9; last updated: 2009-02-02	32260265	32260450	ATSINE4_10	+
OSOME dumped from ADB: Feb/3/09 16:9; last updated: 2009-02-02	32269152	32270640	ATREP18_183	-
OSOME dumped from ADB: Feb/3/09 16:9; last updated: 2009-02-02	32269188	32269768	ATLINE1_2_11	+
OSOME dumped from ADB: Feb/3/09 16:9; last updated: 2009-02-02	32275153	32279625	BRODYAGA1A_149	-
OSOME dumped from ADB: Feb/3/09 16:9; last updated: 2009-02-02	32275206	32279357	ATREP15_68	+
OSOME dumped from ADB: Feb/3/09 16:9; last updated: 2009-02-02	32290394	32290567	ATREP3_69	+
OSOME dumped from ADB: Feb/3/09 16:9; last updated: 2009-02-02	32298853	32301649	ATREP18_248	-
OSOME dumped from ADB: Feb/3/09 16:9; last updated: 2009-02-02	32302659	32303245	ATREP1_2	-
OSOME dumped from ADB: Feb/3/09 16:9; last updated: 2009-02-02	32302846	32303102	ATLANTYS2_21	-
OSOME dumped from ADB: Feb/3/09 16:9; last updated: 2009-02-02	32303380	32303587	ATREP15_109	-
OSOME dumped from ADB: Feb/3/09 16:9; last updated: 2009-02-02	32310282	32310715	ATREP2A_30	-
OSOME dumped from ADB: Feb/3/09 16:9; last updated: 2009-02-02	32310820	32310915	BRODYAGA2_56	-
OSOME dumped from ADB: Feb/3/09 16:9; last updated: 2009-02-02	32330587	32331117	TAG3N1_12	-
OSOME dumped from ADB: Feb/3/09 16:9; last updated: 2009-02-02	32330599	32331004	ATLANTYS3_7	-
OSOME dumped from ADB: Feb/3/09 16:9; last updated: 2009-02-02	32331406	32336442	ATHILA6B_25	-
OSOME dumped from ADB: Feb/3/09 16:9; last updated: 2009-02-02	32370107	32374311	VANDAL11_1	-
OSOME dumped from ADB: Feb/3/09 16:9; last updated: 2009-02-02	32398824	32399118	VANDAL5A_8	-
OSOME dumped from ADB: Feb/3/09 16:9; last updated: 2009-02-02	32420715	32421473	ATREP6_38	-
OSOME dumped from ADB: Feb/3/09 16:9; last updated: 2009-02-02	32421984	32430011	ATREP3_35	-
OSOME dumped from ADB: Feb/3/09 16:9; last updated: 2009-02-02	32445694	32446037	ATHILA4A_37	-
OSOME dumped from ADB: Feb/3/09 16:9; last updated: 2009-02-02	32449637	32453803	Unassigned_20	+
OSOME dumped from ADB: Feb/3/09 16:9; last updated: 2009-02-02	32458837	32460681	HELITRONY1E_21	-
OSOME dumped from ADB: Feb/3/09 16:9; last updated: 2009-02-02	32471038	32473278	ATCOPIA29_1	+
OSOME dumped from ADB: Feb/3/09 16:9; last updated: 2009-02-02	32473313	32473471	ATCOPIA34_1	-
OSOME dumped from ADB: Feb/3/09 16:9; last updated: 2009-02-02	32474893	32477939	ATHILA6B_28	-
OSOME dumped from ADB: Feb/3/09 16:9; last updated: 2009-02-02	32481934	32482450	HELITRONY3_67	-
OSOME dumped from ADB: Feb/3/09 16:9; last updated: 2009-02-02	32493297	32493456	RP1_AT_8	-
OSOME dumped from ADB: Feb/3/09 16:9; last updated: 2009-02-02	32513565	32513720	ATLINE1_6_12	-
OSOME dumped from ADB: Feb/3/09 16:9; last updated: 2009-02-02	32532676	32533107	BRODYAGA1A_45	+
OSOME dumped from ADB: Feb/3/09 16:9; last updated: 2009-02-02	32533157	32533809	ATCOPIA4_2	+
OSOME dumped from ADB: Feb/3/09 16:9; last updated: 2009-02-02	32543862	32544965	ATHILA4_15	+
OSOME dumped from ADB: Feb/3/09 16:9; last updated: 2009-02-02	32548917	32549328	VANDAL9_5	-
OSOME dumped from ADB: Feb/3/09 16:9; last updated: 2009-02-02	32552683	32552775	ATREP2_40	+
OSOME dumped from ADB: Feb/3/09 16:9; last updated: 2009-02-02	32555459	32559845	META1_5	+
OSOME dumped from ADB: Feb/3/09 16:9; last updated: 2009-02-02	32573708	32574328	HELITRON2_41	-
OSOME dumped from ADB: Feb/3/09 16:9; last updated: 2009-02-02	32597404	32597514	ATREP5_104	-
OSOME dumped from ADB: Feb/3/09 16:9; last updated: 2009-02-02	32608472	32608953	BRODYAGA2_52	+
OSOME dumped from ADB: Feb/3/09 16:9; last updated: 2009-02-02	32610483	32611648	ATCOPIA78_2	-
OSOME dumped from ADB: Feb/3/09 16:9; last updated: 2009-02-02	32617124	32617262	ATSINE4_7	-
OSOME dumped from ADB: Feb/3/09 16:9; last updated: 2009-02-02	32657675	32657948	TNAT1A_26	-
OSOME dumped from ADB: Feb/3/09 16:9; last updated: 2009-02-02	32669496	32669901	ATREP11_126	+
OSOME dumped from ADB: Feb/3/09 16:9; last updated: 2009-02-02	32677169	32678361	ATREP4_107	-
OSOME dumped from ADB: Feb/3/09 16:9; last updated: 2009-02-02	32680682	32680968	RathE2_cons_3	-
OSOME dumped from ADB: Feb/3/09 16:9; last updated: 2009-02-02	32690899	32691126	ATCOPIA87_6	-
OSOME dumped from ADB: Feb/3/09 16:9; last updated: 2009-02-02	32693217	32693542	ATREP3_15	-
OSOME dumped from ADB: Feb/3/09 16:9; last updated: 2009-02-02	32694445	32694547	RP1_AT_2	+
OSOME dumped from ADB: Feb/3/09 16:9; last updated: 2009-02-02	32707290	32707712	ATLINE2_2	-
OSOME dumped from ADB: Feb/3/09 16:9; last updated: 2009-02-02	32707799	32708126	ATREP10B_104	+
OSOME dumped from ADB: Feb/3/09 16:9; last updated: 2009-02-02	32725537	32726096	HELITRONY1D_165	+
OSOME dumped from ADB: Feb/3/09 16:9; last updated: 2009-02-02	32728103	32730295	ATMU11_1	+
OSOME dumped from ADB: Feb/3/09 16:9; last updated: 2009-02-02	32730422	32730562	HELITRONY1B_5	-
OSOME dumped from ADB: Feb/3/09 16:9; last updated: 2009-02-02	32736063	32736679	ATLINE1_4_20	+
OSOME dumped from ADB: Feb/3/09 16:9; last updated: 2009-02-02	32736845	32737260	ATDNAI27T9A_18	-
OSOME dumped from ADB: Feb/3/09 16:9; last updated: 2009-02-02	32737342	32737869	ATSINE2A_3	+
OSOME dumped from ADB: Feb/3/09 16:9; last updated: 2009-02-02	32749305	32749830	ATREP15_135	+
OSOME dumped from ADB: Feb/3/09 16:9; last updated: 2009-02-02	32796178	32796276	HELITRONY1D_50	+
OSOME dumped from ADB: Feb/3/09 16:9; last updated: 2009-02-02	32796784	32796972	BRODYAGA2_42	+
OSOME dumped from ADB: Feb/3/09 16:9; last updated: 2009-02-02	32797089	32797804	ATREP11_133	+
OSOME dumped from ADB: Feb/3/09 16:9; last updated: 2009-02-02	32802803	32802905	TAG1_5	-
OSOME dumped from ADB: Feb/3/09 16:9; last updated: 2009-02-02	32809341	32809501	ATREP1_17	+
OSOME dumped from ADB: Feb/3/09 16:9; last updated: 2009-02-02	32834746	32835782	TNAT1A_21	-
OSOME dumped from ADB: Feb/3/09 16:9; last updated: 2009-02-02	32840822	32842674	ATGP6_7	+
OSOME dumped from ADB: Feb/3/09 16:9; last updated: 2009-02-02	32930472	32933145	ATREP3_66	-
OSOME dumped from ADB: Feb/3/09 16:9; last updated: 2009-02-02	32930559	32933124	ATHILA4A_9	-
OSOME dumped from ADB: Feb/3/09 16:9; last updated: 2009-02-02	32938928	32939111	ATENSPM6_3	+
OSOME dumped from ADB: Feb/3/09 16:9; last updated: 2009-02-02	32963559	32964331	ATREP6_15	-
OSOME dumped from ADB: Feb/3/09 16:9; last updated: 2009-02-02	32967265	32967744	ATREP3_382	+
OSOME dumped from ADB: Feb/3/09 16:9; last updated: 2009-02-02	32987286	32987773	ATREP18_11	-
OSOME dumped from ADB: Feb/3/09 16:9; last updated: 2009-02-02	32996777	32998729	HELITRONY3_76	+
OSOME dumped from ADB: Feb/3/09 16:9; last updated: 2009-02-02	32996952	32997903	ATREP3_160	-
OSOME dumped from ADB: Feb/3/09 16:9; last updated: 2009-02-02	33013371	33019218	HELITRONY3_196	-
OSOME dumped from ADB: Feb/3/09 16:9; last updated: 2009-02-02	33017415	33018264	ATHATN5_9	-
OSOME dumped from ADB: Feb/3/09 16:9; last updated: 2009-02-02	33021213	33021394	ATENSPM1A_10	+
OSOME dumped from ADB: Feb/3/09 16:9; last updated: 2009-02-02	33034623	33035080	HELITRONY3_324	+
OSOME dumped from ADB: Feb/3/09 16:9; last updated: 2009-02-02	33035231	33040281	ATCOPIA69_8	+
OSOME dumped from ADB: Feb/3/09 16:9; last updated: 2009-02-02	33050720	33052216	ATHAT10_5	-
OSOME dumped from ADB: Feb/3/09 16:9; last updated: 2009-02-02	33050764	33052064	ATENSPM9_6	-
OSOME dumped from ADB: Feb/3/09 16:9; last updated: 2009-02-02	33050991	33051091	ATDNA12T3_2_45	+
OSOME dumped from ADB: Feb/3/09 16:9; last updated: 2009-02-02	33053841	33054869	HELITRONY1A_26	-
OSOME dumped from ADB: Feb/3/09 16:9; last updated: 2009-02-02	33063115	33063622	HELITRONY1D_117	-
OSOME dumped from ADB: Feb/3/09 16:9; last updated: 2009-02-02	33071225	33071378	BRODYAGA1A_62	-
OSOME dumped from ADB: Feb/3/09 16:9; last updated: 2009-02-02	33071913	33072217	ATREP15_64	+
OSOME dumped from ADB: Feb/3/09 16:9; last updated: 2009-02-02	33080051	33089104	ATREP3_3	+
OSOME dumped from ADB: Feb/3/09 16:9; last updated: 2009-02-02	33081295	33082314	ATREP11_142	-
OSOME dumped from ADB: Feb/3/09 16:9; last updated: 2009-02-02	33094154	33095246	VANDAL5A_2	+
OSOME dumped from ADB: Feb/3/09 16:9; last updated: 2009-02-02	33117597	33117937	ATTIRX1A_10	-
OSOME dumped from ADB: Feb/3/09 16:9; last updated: 2009-02-02	33117992	33118192	HELITRON4_35	-
OSOME dumped from ADB: Feb/3/09 16:9; last updated: 2009-02-02	33120327	33120545	ATCOPIA28_12	+
OSOME dumped from ADB: Feb/3/09 16:9; last updated: 2009-02-02	33135606	33136171	ATLINE1_2_8	-
OSOME dumped from ADB: Feb/3/09 16:9; last updated: 2009-02-02	33139755	33140305	BRODYAGA1A_127	+
OSOME dumped from ADB: Feb/3/09 16:9; last updated: 2009-02-02	33147158	33147539	ATREP15_112	-
OSOME dumped from ADB: Feb/3/09 16:9; last updated: 2009-02-02	33181533	33182305	BRODYAGA2_3	+
OSOME dumped from ADB: Feb/3/09 16:9; last updated: 2009-02-02	33186833	33186934	HELITRONY3_205	+
OSOME dumped from ADB: Feb/3/09 16:9; last updated: 2009-02-02	33205048	33205372	ATREP1_43	-
OSOME dumped from ADB: Feb/3/09 16:9; last updated: 2009-02-02	33206572	33207485	HELITRONY1D_19	-
OSOME dumped from ADB: Feb/3/09 16:9; last updated: 2009-02-02	33265407	33265514	ATHILA4B_LTR_15	-
OSOME dumped from ADB: Feb/3/09 16:9; last updated: 2009-02-02	33265693	33265934	HELITRONY1E_59	+
OSOME dumped from ADB: Feb/3/09 16:9; last updated: 2009-02-02	33272029	33273040	BOMZH2_6	-
OSOME dumped from ADB: Feb/3/09 16:9; last updated: 2009-02-02	33272279	33272410	ATLINE1_3A_24	-
OSOME dumped from ADB: Feb/3/09 16:9; last updated: 2009-02-02	33301238	33305693	ATENSPM6_9	+
OSOME dumped from ADB: Feb/3/09 16:9; last updated: 2009-02-02	33341452	33342021	HELITRONY1D_179	+
OSOME dumped from ADB: Feb/3/09 16:9; last updated: 2009-02-02	33342796	33343852	HELITRONY2_2	+
OSOME dumped from ADB: Feb/3/09 16:9; last updated: 2009-02-02	33360659	33362830	ATCOPIA28_15	-
OSOME dumped from ADB: Feb/3/09 16:9; last updated: 2009-02-02	33398873	33399414	ATREP10B_95	-
OSOME dumped from ADB: Feb/3/09 16:9; last updated: 2009-02-02	33405530	33406160	ATCOPIA28_4	+
OSOME dumped from ADB: Feb/3/09 16:9; last updated: 2009-02-02	33440570	33440964	ATHATN7_12	+
OSOME dumped from ADB: Feb/3/09 16:9; last updated: 2009-02-02	33441044	33442419	ATHAT10_2	+
OSOME dumped from ADB: Feb/3/09 16:9; last updated: 2009-02-02	33474316	33474957	ATREP10D_48	+
OSOME dumped from ADB: Feb/3/09 16:9; last updated: 2009-02-02	33475200	33475366	ATHILA6A_1	+
OSOME dumped from ADB: Feb/3/09 16:9; last updated: 2009-02-02	33479052	33479250	HELITRON1_25	+
OSOME dumped from ADB: Feb/3/09 16:9; last updated: 2009-02-02	33491243	33493029	ATREP10D_40	+
OSOME dumped from ADB: Feb/3/09 16:9; last updated: 2009-02-02	33495311	33495653	BRODYAGA1A_63	-
OSOME dumped from ADB: Feb/3/09 16:9; last updated: 2009-02-02	33499712	33500077	ATTIRX1C_1	+
OSOME dumped from ADB: Feb/3/09 16:9; last updated: 2009-02-02	33500260	33500400	VANDAL20_5	-
OSOME dumped from ADB: Feb/3/09 16:9; last updated: 2009-02-02	33512756	33513390	SIMPLEGUY1_13	-
OSOME dumped from ADB: Feb/3/09 16:9; last updated: 2009-02-02	33516334	33518208	ATREP10D_233	+
OSOME dumped from ADB: Feb/3/09 16:9; last updated: 2009-02-02	33516669	33517684	ATHILA4A_46	+
OSOME dumped from ADB: Feb/3/09 16:9; last updated: 2009-02-02	33527372	33528448	SIMPLEHAT1_5	-
OSOME dumped from ADB: Feb/3/09 16:9; last updated: 2009-02-02	33551452	33551641	BRODYAGA2_65	-
OSOME dumped from ADB: Feb/3/09 16:9; last updated: 2009-02-02	33552115	33552327	HELITRONY3_272	+
OSOME dumped from ADB: Feb/3/09 16:9; last updated: 2009-02-02	33552841	33554063	ATREP3_317	+
OSOME dumped from ADB: Feb/3/09 16:9; last updated: 2009-02-02	33555938	33556375	ATREP10D_271	+
OSOME dumped from ADB: Feb/3/09 16:9; last updated: 2009-02-02	33570984	33574228	VANDAL21_5	-
OSOME dumped from ADB: Feb/3/09 16:9; last updated: 2009-02-02	33573601	33573817	HELITRONY1D_159	+
OSOME dumped from ADB: Feb/3/09 16:9; last updated: 2009-02-02	33598899	33601967	Unassigned_14	-
OSOME dumped from ADB: Feb/3/09 16:9; last updated: 2009-02-02	33640769	33640979	BRODYAGA2_97	-
OSOME dumped from ADB: Feb/3/09 16:9; last updated: 2009-02-02	33671550	33672627	ATLINE2_12	+
OSOME dumped from ADB: Feb/3/09 16:9; last updated: 2009-02-02	33672767	33673008	TAG2_9	+
OSOME dumped from ADB: Feb/3/09 16:9; last updated: 2009-02-02	33713486	33713826	ATMU3N1_2	-
OSOME dumped from ADB: Feb/3/09 16:9; last updated: 2009-02-02	33731044	33732080	TNAT1A_32	+
OSOME dumped from ADB: Feb/3/09 16:9; last updated: 2009-02-02	33776326	33778640	BRODYAGA2_112	-
OSOME dumped from ADB: Feb/3/09 16:9; last updated: 2009-02-02	33776446	33777855	ATREP3_47	-
OSOME dumped from ADB: Feb/3/09 16:9; last updated: 2009-02-02	33778937	33779134	ATMU6N1_12	+
OSOME dumped from ADB: Feb/3/09 16:9; last updated: 2009-02-02	33779232	33779492	ATLINEIII_35	-
OSOME dumped from ADB: Feb/3/09 16:9; last updated: 2009-02-02	33827351	33827776	ATLINE1_2_10	-
```
