## Supplementary material for "Particular sequence characteristics induce bias in the detection of polymorphic transposable element insertions": annot_TEs.gff3

```
OSOME	.	.	dumped	from	.	Feb/3/09	.	Name=ADB:
OSOME	.	.	dumped	from	.	Feb/3/09	.	Name=ADB:
OSOME	.	.	dumped	from	.	Feb/3/09	.	Name=ADB:
OSOME	.	.	dumped	from	.	Feb/3/09	.	Name=ADB:
OSOME	.	.	dumped	from	.	Feb/3/09	.	Name=ADB:
OSOME	.	.	dumped	from	.	Feb/3/09	.	Name=ADB:
OSOME	.	.	dumped	from	.	Feb/3/09	.	Name=ADB:
OSOME	.	.	dumped	from	.	Feb/3/09	.	Name=ADB:
OSOME	.	.	dumped	from	.	Feb/3/09	.	Name=ADB:
OSOME	.	.	dumped	from	.	Feb/3/09	.	Name=ADB:
OSOME	.	.	dumped	from	.	Feb/3/09	.	Name=ADB:
OSOME	.	.	dumped	from	.	Feb/3/09	.	Name=ADB:
OSOME	.	.	dumped	from	.	Feb/3/09	.	Name=ADB:
OSOME	.	.	dumped	from	.	Feb/3/09	.	Name=ADB:
OSOME	.	.	dumped	from	.	Feb/3/09	.	Name=ADB:
OSOME	.	.	dumped	from	.	Feb/3/09	.	Name=ADB:
OSOME	.	.	dumped	from	.	Feb/3/09	.	Name=ADB:
OSOME	.	.	dumped	from	.	Feb/3/09	.	Name=ADB:
OSOME	.	.	dumped	from	.	Feb/3/09	.	Name=ADB:
OSOME	.	.	dumped	from	.	Feb/3/09	.	Name=ADB:
OSOME	.	.	dumped	from	.	Feb/3/09	.	Name=ADB:
OSOME	.	.	dumped	from	.	Feb/3/09	.	Name=ADB:
OSOME	.	.	dumped	from	.	Feb/3/09	.	Name=ADB:
OSOME	.	.	dumped	from	.	Feb/3/09	.	Name=ADB:
OSOME	.	.	dumped	from	.	Feb/3/09	.	Name=ADB:
OSOME	.	.	dumped	from	.	Feb/3/09	.	Name=ADB:
OSOME	.	.	dumped	from	.	Feb/3/09	.	Name=ADB:
OSOME	.	.	dumped	from	.	Feb/3/09	.	Name=ADB:
OSOME	.	.	dumped	from	.	Feb/3/09	.	Name=ADB:
OSOME	.	.	dumped	from	.	Feb/3/09	.	Name=ADB:
OSOME	.	.	dumped	from	.	Feb/3/09	.	Name=ADB:
OSOME	.	.	dumped	from	.	Feb/3/09	.	Name=ADB:
OSOME	.	.	dumped	from	.	Feb/3/09	.	Name=ADB:
OSOME	.	.	dumped	from	.	Feb/3/09	.	Name=ADB:
OSOME	.	.	dumped	from	.	Feb/3/09	.	Name=ADB:
OSOME	.	.	dumped	from	.	Feb/3/09	.	Name=ADB:
OSOME	.	.	dumped	from	.	Feb/3/09	.	Name=ADB:
OSOME	.	.	dumped	from	.	Feb/3/09	.	Name=ADB:
OSOME	.	.	dumped	from	.	Feb/3/09	.	Name=ADB:
OSOME	.	.	dumped	from	.	Feb/3/09	.	Name=ADB:
OSOME	.	.	dumped	from	.	Feb/3/09	.	Name=ADB:
OSOME	.	.	dumped	from	.	Feb/3/09	.	Name=ADB:
OSOME	.	.	dumped	from	.	Feb/3/09	.	Name=ADB:
OSOME	.	.	dumped	from	.	Feb/3/09	.	Name=ADB:
OSOME	.	.	dumped	from	.	Feb/3/09	.	Name=ADB:
OSOME	.	.	dumped	from	.	Feb/3/09	.	Name=ADB:
OSOME	.	.	dumped	from	.	Feb/3/09	.	Name=ADB:
OSOME	.	.	dumped	from	.	Feb/3/09	.	Name=ADB:
OSOME	.	.	dumped	from	.	Feb/3/09	.	Name=ADB:
OSOME	.	.	dumped	from	.	Feb/3/09	.	Name=ADB:
OSOME	.	.	dumped	from	.	Feb/3/09	.	Name=ADB:
OSOME	.	.	dumped	from	.	Feb/3/09	.	Name=ADB:
OSOME	.	.	dumped	from	.	Feb/3/09	.	Name=ADB:
OSOME	.	.	dumped	from	.	Feb/3/09	.	Name=ADB:
OSOME	.	.	dumped	from	.	Feb/3/09	.	Name=ADB:
OSOME	.	.	dumped	from	.	Feb/3/09	.	Name=ADB:
OSOME	.	.	dumped	from	.	Feb/3/09	.	Name=ADB:
OSOME	.	.	dumped	from	.	Feb/3/09	.	Name=ADB:
OSOME	.	.	dumped	from	.	Feb/3/09	.	Name=ADB:
OSOME	.	.	dumped	from	.	Feb/3/09	.	Name=ADB:
OSOME	.	.	dumped	from	.	Feb/3/09	.	Name=ADB:
OSOME	.	.	dumped	from	.	Feb/3/09	.	Name=ADB:
OSOME	.	.	dumped	from	.	Feb/3/09	.	Name=ADB:
OSOME	.	.	dumped	from	.	Feb/3/09	.	Name=ADB:
OSOME	.	.	dumped	from	.	Feb/3/09	.	Name=ADB:
OSOME	.	.	dumped	from	.	Feb/3/09	.	Name=ADB:
OSOME	.	.	dumped	from	.	Feb/3/09	.	Name=ADB:
OSOME	.	.	dumped	from	.	Feb/3/09	.	Name=ADB:
OSOME	.	.	dumped	from	.	Feb/3/09	.	Name=ADB:
OSOME	.	.	dumped	from	.	Feb/3/09	.	Name=ADB:
OSOME	.	.	dumped	from	.	Feb/3/09	.	Name=ADB:
OSOME	.	.	dumped	from	.	Feb/3/09	.	Name=ADB:
OSOME	.	.	dumped	from	.	Feb/3/09	.	Name=ADB:
OSOME	.	.	dumped	from	.	Feb/3/09	.	Name=ADB:
OSOME	.	.	dumped	from	.	Feb/3/09	.	Name=ADB:
OSOME	.	.	dumped	from	.	Feb/3/09	.	Name=ADB:
OSOME	.	.	dumped	from	.	Feb/3/09	.	Name=ADB:
OSOME	.	.	dumped	from	.	Feb/3/09	.	Name=ADB:
OSOME	.	.	dumped	from	.	Feb/3/09	.	Name=ADB:
OSOME	.	.	dumped	from	.	Feb/3/09	.	Name=ADB:
OSOME	.	.	dumped	from	.	Feb/3/09	.	Name=ADB:
OSOME	.	.	dumped	from	.	Feb/3/09	.	Name=ADB:
OSOME	.	.	dumped	from	.	Feb/3/09	.	Name=ADB:
OSOME	.	.	dumped	from	.	Feb/3/09	.	Name=ADB:
OSOME	.	.	dumped	from	.	Feb/3/09	.	Name=ADB:
OSOME	.	.	dumped	from	.	Feb/3/09	.	Name=ADB:
OSOME	.	.	dumped	from	.	Feb/3/09	.	Name=ADB:
OSOME	.	.	dumped	from	.	Feb/3/09	.	Name=ADB:
OSOME	.	.	dumped	from	.	Feb/3/09	.	Name=ADB:
OSOME	.	.	dumped	from	.	Feb/3/09	.	Name=ADB:
OSOME	.	.	dumped	from	.	Feb/3/09	.	Name=ADB:
OSOME	.	.	dumped	from	.	Feb/3/09	.	Name=ADB:
OSOME	.	.	dumped	from	.	Feb/3/09	.	Name=ADB:
OSOME	.	.	dumped	from	.	Feb/3/09	.	Name=ADB:
OSOME	.	.	dumped	from	.	Feb/3/09	.	Name=ADB:
OSOME	.	.	dumped	from	.	Feb/3/09	.	Name=ADB:
OSOME	.	.	dumped	from	.	Feb/3/09	.	Name=ADB:
OSOME	.	.	dumped	from	.	Feb/3/09	.	Name=ADB:
OSOME	.	.	dumped	from	.	Feb/3/09	.	Name=ADB:
OSOME	.	.	dumped	from	.	Feb/3/09	.	Name=ADB:
OSOME	.	.	dumped	from	.	Feb/3/09	.	Name=ADB:
OSOME	.	.	dumped	from	.	Feb/3/09	.	Name=ADB:
OSOME	.	.	dumped	from	.	Feb/3/09	.	Name=ADB:
OSOME	.	.	dumped	from	.	Feb/3/09	.	Name=ADB:
OSOME	.	.	dumped	from	.	Feb/3/09	.	Name=ADB:
OSOME	.	.	dumped	from	.	Feb/3/09	.	Name=ADB:
OSOME	.	.	dumped	from	.	Feb/3/09	.	Name=ADB:
OSOME	.	.	dumped	from	.	Feb/3/09	.	Name=ADB:
OSOME	.	.	dumped	from	.	Feb/3/09	.	Name=ADB:
OSOME	.	.	dumped	from	.	Feb/3/09	.	Name=ADB:
OSOME	.	.	dumped	from	.	Feb/3/09	.	Name=ADB:
OSOME	.	.	dumped	from	.	Feb/3/09	.	Name=ADB:
OSOME	.	.	dumped	from	.	Feb/3/09	.	Name=ADB:
OSOME	.	.	dumped	from	.	Feb/3/09	.	Name=ADB:
OSOME	.	.	dumped	from	.	Feb/3/09	.	Name=ADB:
OSOME	.	.	dumped	from	.	Feb/3/09	.	Name=ADB:
OSOME	.	.	dumped	from	.	Feb/3/09	.	Name=ADB:
OSOME	.	.	dumped	from	.	Feb/3/09	.	Name=ADB:
OSOME	.	.	dumped	from	.	Feb/3/09	.	Name=ADB:
OSOME	.	.	dumped	from	.	Feb/3/09	.	Name=ADB:
OSOME	.	.	dumped	from	.	Feb/3/09	.	Name=ADB:
OSOME	.	.	dumped	from	.	Feb/3/09	.	Name=ADB:
OSOME	.	.	dumped	from	.	Feb/3/09	.	Name=ADB:
OSOME	.	.	dumped	from	.	Feb/3/09	.	Name=ADB:
OSOME	.	.	dumped	from	.	Feb/3/09	.	Name=ADB:
OSOME	.	.	dumped	from	.	Feb/3/09	.	Name=ADB:
OSOME	.	.	dumped	from	.	Feb/3/09	.	Name=ADB:
OSOME	.	.	dumped	from	.	Feb/3/09	.	Name=ADB:
OSOME	.	.	dumped	from	.	Feb/3/09	.	Name=ADB:
OSOME	.	.	dumped	from	.	Feb/3/09	.	Name=ADB:
OSOME	.	.	dumped	from	.	Feb/3/09	.	Name=ADB:
OSOME	.	.	dumped	from	.	Feb/3/09	.	Name=ADB:
OSOME	.	.	dumped	from	.	Feb/3/09	.	Name=ADB:
OSOME	.	.	dumped	from	.	Feb/3/09	.	Name=ADB:
OSOME	.	.	dumped	from	.	Feb/3/09	.	Name=ADB:
OSOME	.	.	dumped	from	.	Feb/3/09	.	Name=ADB:
OSOME	.	.	dumped	from	.	Feb/3/09	.	Name=ADB:
OSOME	.	.	dumped	from	.	Feb/3/09	.	Name=ADB:
OSOME	.	.	dumped	from	.	Feb/3/09	.	Name=ADB:
OSOME	.	.	dumped	from	.	Feb/3/09	.	Name=ADB:
OSOME	.	.	dumped	from	.	Feb/3/09	.	Name=ADB:
OSOME	.	.	dumped	from	.	Feb/3/09	.	Name=ADB:
OSOME	.	.	dumped	from	.	Feb/3/09	.	Name=ADB:
OSOME	.	.	dumped	from	.	Feb/3/09	.	Name=ADB:
OSOME	.	.	dumped	from	.	Feb/3/09	.	Name=ADB:
OSOME	.	.	dumped	from	.	Feb/3/09	.	Name=ADB:
OSOME	.	.	dumped	from	.	Feb/3/09	.	Name=ADB:
OSOME	.	.	dumped	from	.	Feb/3/09	.	Name=ADB:
OSOME	.	.	dumped	from	.	Feb/3/09	.	Name=ADB:
OSOME	.	.	dumped	from	.	Feb/3/09	.	Name=ADB:
OSOME	.	.	dumped	from	.	Feb/3/09	.	Name=ADB:
OSOME	.	.	dumped	from	.	Feb/3/09	.	Name=ADB:
OSOME	.	.	dumped	from	.	Feb/3/09	.	Name=ADB:
OSOME	.	.	dumped	from	.	Feb/3/09	.	Name=ADB:
OSOME	.	.	dumped	from	.	Feb/3/09	.	Name=ADB:
OSOME	.	.	dumped	from	.	Feb/3/09	.	Name=ADB:
OSOME	.	.	dumped	from	.	Feb/3/09	.	Name=ADB:
OSOME	.	.	dumped	from	.	Feb/3/09	.	Name=ADB:
OSOME	.	.	dumped	from	.	Feb/3/09	.	Name=ADB:
OSOME	.	.	dumped	from	.	Feb/3/09	.	Name=ADB:
OSOME	.	.	dumped	from	.	Feb/3/09	.	Name=ADB:
OSOME	.	.	dumped	from	.	Feb/3/09	.	Name=ADB:
OSOME	.	.	dumped	from	.	Feb/3/09	.	Name=ADB:
OSOME	.	.	dumped	from	.	Feb/3/09	.	Name=ADB:
OSOME	.	.	dumped	from	.	Feb/3/09	.	Name=ADB:
OSOME	.	.	dumped	from	.	Feb/3/09	.	Name=ADB:
OSOME	.	.	dumped	from	.	Feb/3/09	.	Name=ADB:
OSOME	.	.	dumped	from	.	Feb/3/09	.	Name=ADB:
OSOME	.	.	dumped	from	.	Feb/3/09	.	Name=ADB:
OSOME	.	.	dumped	from	.	Feb/3/09	.	Name=ADB:
OSOME	.	.	dumped	from	.	Feb/3/09	.	Name=ADB:
OSOME	.	.	dumped	from	.	Feb/3/09	.	Name=ADB:
OSOME	.	.	dumped	from	.	Feb/3/09	.	Name=ADB:
OSOME	.	.	dumped	from	.	Feb/3/09	.	Name=ADB:
OSOME	.	.	dumped	from	.	Feb/3/09	.	Name=ADB:
OSOME	.	.	dumped	from	.	Feb/3/09	.	Name=ADB:
OSOME	.	.	dumped	from	.	Feb/3/09	.	Name=ADB:
OSOME	.	.	dumped	from	.	Feb/3/09	.	Name=ADB:
OSOME	.	.	dumped	from	.	Feb/3/09	.	Name=ADB:
OSOME	.	.	dumped	from	.	Feb/3/09	.	Name=ADB:
OSOME	.	.	dumped	from	.	Feb/3/09	.	Name=ADB:
OSOME	.	.	dumped	from	.	Feb/3/09	.	Name=ADB:
OSOME	.	.	dumped	from	.	Feb/3/09	.	Name=ADB:
OSOME	.	.	dumped	from	.	Feb/3/09	.	Name=ADB:
OSOME	.	.	dumped	from	.	Feb/3/09	.	Name=ADB:
OSOME	.	.	dumped	from	.	Feb/3/09	.	Name=ADB:
OSOME	.	.	dumped	from	.	Feb/3/09	.	Name=ADB:
OSOME	.	.	dumped	from	.	Feb/3/09	.	Name=ADB:
OSOME	.	.	dumped	from	.	Feb/3/09	.	Name=ADB:
OSOME	.	.	dumped	from	.	Feb/3/09	.	Name=ADB:
OSOME	.	.	dumped	from	.	Feb/3/09	.	Name=ADB:
OSOME	.	.	dumped	from	.	Feb/3/09	.	Name=ADB:
OSOME	.	.	dumped	from	.	Feb/3/09	.	Name=ADB:
OSOME	.	.	dumped	from	.	Feb/3/09	.	Name=ADB:
OSOME	.	.	dumped	from	.	Feb/3/09	.	Name=ADB:
OSOME	.	.	dumped	from	.	Feb/3/09	.	Name=ADB:
OSOME	.	.	dumped	from	.	Feb/3/09	.	Name=ADB:
OSOME	.	.	dumped	from	.	Feb/3/09	.	Name=ADB:
OSOME	.	.	dumped	from	.	Feb/3/09	.	Name=ADB:
OSOME	.	.	dumped	from	.	Feb/3/09	.	Name=ADB:
OSOME	.	.	dumped	from	.	Feb/3/09	.	Name=ADB:
OSOME	.	.	dumped	from	.	Feb/3/09	.	Name=ADB:
OSOME	.	.	dumped	from	.	Feb/3/09	.	Name=ADB:
OSOME	.	.	dumped	from	.	Feb/3/09	.	Name=ADB:
OSOME	.	.	dumped	from	.	Feb/3/09	.	Name=ADB:
OSOME	.	.	dumped	from	.	Feb/3/09	.	Name=ADB:
OSOME	.	.	dumped	from	.	Feb/3/09	.	Name=ADB:
OSOME	.	.	dumped	from	.	Feb/3/09	.	Name=ADB:
OSOME	.	.	dumped	from	.	Feb/3/09	.	Name=ADB:
OSOME	.	.	dumped	from	.	Feb/3/09	.	Name=ADB:
OSOME	.	.	dumped	from	.	Feb/3/09	.	Name=ADB:
OSOME	.	.	dumped	from	.	Feb/3/09	.	Name=ADB:
OSOME	.	.	dumped	from	.	Feb/3/09	.	Name=ADB:
OSOME	.	.	dumped	from	.	Feb/3/09	.	Name=ADB:
OSOME	.	.	dumped	from	.	Feb/3/09	.	Name=ADB:
OSOME	.	.	dumped	from	.	Feb/3/09	.	Name=ADB:
OSOME	.	.	dumped	from	.	Feb/3/09	.	Name=ADB:
OSOME	.	.	dumped	from	.	Feb/3/09	.	Name=ADB:
OSOME	.	.	dumped	from	.	Feb/3/09	.	Name=ADB:
OSOME	.	.	dumped	from	.	Feb/3/09	.	Name=ADB:
OSOME	.	.	dumped	from	.	Feb/3/09	.	Name=ADB:
OSOME	.	.	dumped	from	.	Feb/3/09	.	Name=ADB:
OSOME	.	.	dumped	from	.	Feb/3/09	.	Name=ADB:
OSOME	.	.	dumped	from	.	Feb/3/09	.	Name=ADB:
OSOME	.	.	dumped	from	.	Feb/3/09	.	Name=ADB:
OSOME	.	.	dumped	from	.	Feb/3/09	.	Name=ADB:
OSOME	.	.	dumped	from	.	Feb/3/09	.	Name=ADB:
OSOME	.	.	dumped	from	.	Feb/3/09	.	Name=ADB:
OSOME	.	.	dumped	from	.	Feb/3/09	.	Name=ADB:
OSOME	.	.	dumped	from	.	Feb/3/09	.	Name=ADB:
OSOME	.	.	dumped	from	.	Feb/3/09	.	Name=ADB:
OSOME	.	.	dumped	from	.	Feb/3/09	.	Name=ADB:
OSOME	.	.	dumped	from	.	Feb/3/09	.	Name=ADB:
OSOME	.	.	dumped	from	.	Feb/3/09	.	Name=ADB:
OSOME	.	.	dumped	from	.	Feb/3/09	.	Name=ADB:
OSOME	.	.	dumped	from	.	Feb/3/09	.	Name=ADB:
OSOME	.	.	dumped	from	.	Feb/3/09	.	Name=ADB:
OSOME	.	.	dumped	from	.	Feb/3/09	.	Name=ADB:
OSOME	.	.	dumped	from	.	Feb/3/09	.	Name=ADB:
OSOME	.	.	dumped	from	.	Feb/3/09	.	Name=ADB:
OSOME	.	.	dumped	from	.	Feb/3/09	.	Name=ADB:
OSOME	.	.	dumped	from	.	Feb/3/09	.	Name=ADB:
OSOME	.	.	dumped	from	.	Feb/3/09	.	Name=ADB:
OSOME	.	.	dumped	from	.	Feb/3/09	.	Name=ADB:
OSOME	.	.	dumped	from	.	Feb/3/09	.	Name=ADB:
OSOME	.	.	dumped	from	.	Feb/3/09	.	Name=ADB:
OSOME	.	.	dumped	from	.	Feb/3/09	.	Name=ADB:
OSOME	.	.	dumped	from	.	Feb/3/09	.	Name=ADB:
OSOME	.	.	dumped	from	.	Feb/3/09	.	Name=ADB:
OSOME	.	.	dumped	from	.	Feb/3/09	.	Name=ADB:
OSOME	.	.	dumped	from	.	Feb/3/09	.	Name=ADB:
OSOME	.	.	dumped	from	.	Feb/3/09	.	Name=ADB:
OSOME	.	.	dumped	from	.	Feb/3/09	.	Name=ADB:
OSOME	.	.	dumped	from	.	Feb/3/09	.	Name=ADB:
OSOME	.	.	dumped	from	.	Feb/3/09	.	Name=ADB:
OSOME	.	.	dumped	from	.	Feb/3/09	.	Name=ADB:
OSOME	.	.	dumped	from	.	Feb/3/09	.	Name=ADB:
OSOME	.	.	dumped	from	.	Feb/3/09	.	Name=ADB:
OSOME	.	.	dumped	from	.	Feb/3/09	.	Name=ADB:
OSOME	.	.	dumped	from	.	Feb/3/09	.	Name=ADB:
OSOME	.	.	dumped	from	.	Feb/3/09	.	Name=ADB:
OSOME	.	.	dumped	from	.	Feb/3/09	.	Name=ADB:
OSOME	.	.	dumped	from	.	Feb/3/09	.	Name=ADB:
OSOME	.	.	dumped	from	.	Feb/3/09	.	Name=ADB:
OSOME	.	.	dumped	from	.	Feb/3/09	.	Name=ADB:
OSOME	.	.	dumped	from	.	Feb/3/09	.	Name=ADB:
OSOME	.	.	dumped	from	.	Feb/3/09	.	Name=ADB:
OSOME	.	.	dumped	from	.	Feb/3/09	.	Name=ADB:
OSOME	.	.	dumped	from	.	Feb/3/09	.	Name=ADB:
OSOME	.	.	dumped	from	.	Feb/3/09	.	Name=ADB:
OSOME	.	.	dumped	from	.	Feb/3/09	.	Name=ADB:
OSOME	.	.	dumped	from	.	Feb/3/09	.	Name=ADB:
OSOME	.	.	dumped	from	.	Feb/3/09	.	Name=ADB:
OSOME	.	.	dumped	from	.	Feb/3/09	.	Name=ADB:
OSOME	.	.	dumped	from	.	Feb/3/09	.	Name=ADB:
OSOME	.	.	dumped	from	.	Feb/3/09	.	Name=ADB:
OSOME	.	.	dumped	from	.	Feb/3/09	.	Name=ADB:
OSOME	.	.	dumped	from	.	Feb/3/09	.	Name=ADB:
OSOME	.	.	dumped	from	.	Feb/3/09	.	Name=ADB:
OSOME	.	.	dumped	from	.	Feb/3/09	.	Name=ADB:
OSOME	.	.	dumped	from	.	Feb/3/09	.	Name=ADB:
OSOME	.	.	dumped	from	.	Feb/3/09	.	Name=ADB:
OSOME	.	.	dumped	from	.	Feb/3/09	.	Name=ADB:
OSOME	.	.	dumped	from	.	Feb/3/09	.	Name=ADB:
OSOME	.	.	dumped	from	.	Feb/3/09	.	Name=ADB:
OSOME	.	.	dumped	from	.	Feb/3/09	.	Name=ADB:
OSOME	.	.	dumped	from	.	Feb/3/09	.	Name=ADB:
OSOME	.	.	dumped	from	.	Feb/3/09	.	Name=ADB:
OSOME	.	.	dumped	from	.	Feb/3/09	.	Name=ADB:
OSOME	.	.	dumped	from	.	Feb/3/09	.	Name=ADB:
OSOME	.	.	dumped	from	.	Feb/3/09	.	Name=ADB:
OSOME	.	.	dumped	from	.	Feb/3/09	.	Name=ADB:
OSOME	.	.	dumped	from	.	Feb/3/09	.	Name=ADB:
OSOME	.	.	dumped	from	.	Feb/3/09	.	Name=ADB:
OSOME	.	.	dumped	from	.	Feb/3/09	.	Name=ADB:
OSOME	.	.	dumped	from	.	Feb/3/09	.	Name=ADB:
OSOME	.	.	dumped	from	.	Feb/3/09	.	Name=ADB:
OSOME	.	.	dumped	from	.	Feb/3/09	.	Name=ADB:
OSOME	.	.	dumped	from	.	Feb/3/09	.	Name=ADB:
OSOME	.	.	dumped	from	.	Feb/3/09	.	Name=ADB:
OSOME	.	.	dumped	from	.	Feb/3/09	.	Name=ADB:
OSOME	.	.	dumped	from	.	Feb/3/09	.	Name=ADB:
OSOME	.	.	dumped	from	.	Feb/3/09	.	Name=ADB:
OSOME	.	.	dumped	from	.	Feb/3/09	.	Name=ADB:
OSOME	.	.	dumped	from	.	Feb/3/09	.	Name=ADB:
OSOME	.	.	dumped	from	.	Feb/3/09	.	Name=ADB:
OSOME	.	.	dumped	from	.	Feb/3/09	.	Name=ADB:
OSOME	.	.	dumped	from	.	Feb/3/09	.	Name=ADB:
OSOME	.	.	dumped	from	.	Feb/3/09	.	Name=ADB:
OSOME	.	.	dumped	from	.	Feb/3/09	.	Name=ADB:
OSOME	.	.	dumped	from	.	Feb/3/09	.	Name=ADB:
OSOME	.	.	dumped	from	.	Feb/3/09	.	Name=ADB:
OSOME	.	.	dumped	from	.	Feb/3/09	.	Name=ADB:
OSOME	.	.	dumped	from	.	Feb/3/09	.	Name=ADB:
OSOME	.	.	dumped	from	.	Feb/3/09	.	Name=ADB:
OSOME	.	.	dumped	from	.	Feb/3/09	.	Name=ADB:
OSOME	.	.	dumped	from	.	Feb/3/09	.	Name=ADB:
OSOME	.	.	dumped	from	.	Feb/3/09	.	Name=ADB:
OSOME	.	.	dumped	from	.	Feb/3/09	.	Name=ADB:
OSOME	.	.	dumped	from	.	Feb/3/09	.	Name=ADB:
OSOME	.	.	dumped	from	.	Feb/3/09	.	Name=ADB:
OSOME	.	.	dumped	from	.	Feb/3/09	.	Name=ADB:
OSOME	.	.	dumped	from	.	Feb/3/09	.	Name=ADB:
OSOME	.	.	dumped	from	.	Feb/3/09	.	Name=ADB:
OSOME	.	.	dumped	from	.	Feb/3/09	.	Name=ADB:
OSOME	.	.	dumped	from	.	Feb/3/09	.	Name=ADB:
OSOME	.	.	dumped	from	.	Feb/3/09	.	Name=ADB:
OSOME	.	.	dumped	from	.	Feb/3/09	.	Name=ADB:
OSOME	.	.	dumped	from	.	Feb/3/09	.	Name=ADB:
OSOME	.	.	dumped	from	.	Feb/3/09	.	Name=ADB:
OSOME	.	.	dumped	from	.	Feb/3/09	.	Name=ADB:
OSOME	.	.	dumped	from	.	Feb/3/09	.	Name=ADB:
OSOME	.	.	dumped	from	.	Feb/3/09	.	Name=ADB:
OSOME	.	.	dumped	from	.	Feb/3/09	.	Name=ADB:
OSOME	.	.	dumped	from	.	Feb/3/09	.	Name=ADB:
OSOME	.	.	dumped	from	.	Feb/3/09	.	Name=ADB:
OSOME	.	.	dumped	from	.	Feb/3/09	.	Name=ADB:
OSOME	.	.	dumped	from	.	Feb/3/09	.	Name=ADB:
OSOME	.	.	dumped	from	.	Feb/3/09	.	Name=ADB:
OSOME	.	.	dumped	from	.	Feb/3/09	.	Name=ADB:
OSOME	.	.	dumped	from	.	Feb/3/09	.	Name=ADB:
OSOME	.	.	dumped	from	.	Feb/3/09	.	Name=ADB:
OSOME	.	.	dumped	from	.	Feb/3/09	.	Name=ADB:
OSOME	.	.	dumped	from	.	Feb/3/09	.	Name=ADB:
OSOME	.	.	dumped	from	.	Feb/3/09	.	Name=ADB:
OSOME	.	.	dumped	from	.	Feb/3/09	.	Name=ADB:
OSOME	.	.	dumped	from	.	Feb/3/09	.	Name=ADB:
OSOME	.	.	dumped	from	.	Feb/3/09	.	Name=ADB:
OSOME	.	.	dumped	from	.	Feb/3/09	.	Name=ADB:
OSOME	.	.	dumped	from	.	Feb/3/09	.	Name=ADB:
OSOME	.	.	dumped	from	.	Feb/3/09	.	Name=ADB:
OSOME	.	.	dumped	from	.	Feb/3/09	.	Name=ADB:
OSOME	.	.	dumped	from	.	Feb/3/09	.	Name=ADB:
OSOME	.	.	dumped	from	.	Feb/3/09	.	Name=ADB:
OSOME	.	.	dumped	from	.	Feb/3/09	.	Name=ADB:
OSOME	.	.	dumped	from	.	Feb/3/09	.	Name=ADB:
OSOME	.	.	dumped	from	.	Feb/3/09	.	Name=ADB:
OSOME	.	.	dumped	from	.	Feb/3/09	.	Name=ADB:
OSOME	.	.	dumped	from	.	Feb/3/09	.	Name=ADB:
OSOME	.	.	dumped	from	.	Feb/3/09	.	Name=ADB:
OSOME	.	.	dumped	from	.	Feb/3/09	.	Name=ADB:
OSOME	.	.	dumped	from	.	Feb/3/09	.	Name=ADB:
OSOME	.	.	dumped	from	.	Feb/3/09	.	Name=ADB:
OSOME	.	.	dumped	from	.	Feb/3/09	.	Name=ADB:
OSOME	.	.	dumped	from	.	Feb/3/09	.	Name=ADB:
OSOME	.	.	dumped	from	.	Feb/3/09	.	Name=ADB:
OSOME	.	.	dumped	from	.	Feb/3/09	.	Name=ADB:
OSOME	.	.	dumped	from	.	Feb/3/09	.	Name=ADB:
OSOME	.	.	dumped	from	.	Feb/3/09	.	Name=ADB:
OSOME	.	.	dumped	from	.	Feb/3/09	.	Name=ADB:
OSOME	.	.	dumped	from	.	Feb/3/09	.	Name=ADB:
OSOME	.	.	dumped	from	.	Feb/3/09	.	Name=ADB:
OSOME	.	.	dumped	from	.	Feb/3/09	.	Name=ADB:
OSOME	.	.	dumped	from	.	Feb/3/09	.	Name=ADB:
OSOME	.	.	dumped	from	.	Feb/3/09	.	Name=ADB:
OSOME	.	.	dumped	from	.	Feb/3/09	.	Name=ADB:
OSOME	.	.	dumped	from	.	Feb/3/09	.	Name=ADB:
OSOME	.	.	dumped	from	.	Feb/3/09	.	Name=ADB:
OSOME	.	.	dumped	from	.	Feb/3/09	.	Name=ADB:
OSOME	.	.	dumped	from	.	Feb/3/09	.	Name=ADB:
OSOME	.	.	dumped	from	.	Feb/3/09	.	Name=ADB:
OSOME	.	.	dumped	from	.	Feb/3/09	.	Name=ADB:
OSOME	.	.	dumped	from	.	Feb/3/09	.	Name=ADB:
OSOME	.	.	dumped	from	.	Feb/3/09	.	Name=ADB:
OSOME	.	.	dumped	from	.	Feb/3/09	.	Name=ADB:
OSOME	.	.	dumped	from	.	Feb/3/09	.	Name=ADB:
OSOME	.	.	dumped	from	.	Feb/3/09	.	Name=ADB:
OSOME	.	.	dumped	from	.	Feb/3/09	.	Name=ADB:
OSOME	.	.	dumped	from	.	Feb/3/09	.	Name=ADB:
OSOME	.	.	dumped	from	.	Feb/3/09	.	Name=ADB:
OSOME	.	.	dumped	from	.	Feb/3/09	.	Name=ADB:
OSOME	.	.	dumped	from	.	Feb/3/09	.	Name=ADB:
OSOME	.	.	dumped	from	.	Feb/3/09	.	Name=ADB:
OSOME	.	.	dumped	from	.	Feb/3/09	.	Name=ADB:
OSOME	.	.	dumped	from	.	Feb/3/09	.	Name=ADB:
OSOME	.	.	dumped	from	.	Feb/3/09	.	Name=ADB:
OSOME	.	.	dumped	from	.	Feb/3/09	.	Name=ADB:
OSOME	.	.	dumped	from	.	Feb/3/09	.	Name=ADB:
OSOME	.	.	dumped	from	.	Feb/3/09	.	Name=ADB:
OSOME	.	.	dumped	from	.	Feb/3/09	.	Name=ADB:
OSOME	.	.	dumped	from	.	Feb/3/09	.	Name=ADB:
OSOME	.	.	dumped	from	.	Feb/3/09	.	Name=ADB:
OSOME	.	.	dumped	from	.	Feb/3/09	.	Name=ADB:
OSOME	.	.	dumped	from	.	Feb/3/09	.	Name=ADB:
OSOME	.	.	dumped	from	.	Feb/3/09	.	Name=ADB:
OSOME	.	.	dumped	from	.	Feb/3/09	.	Name=ADB:
OSOME	.	.	dumped	from	.	Feb/3/09	.	Name=ADB:
OSOME	.	.	dumped	from	.	Feb/3/09	.	Name=ADB:
OSOME	.	.	dumped	from	.	Feb/3/09	.	Name=ADB:
OSOME	.	.	dumped	from	.	Feb/3/09	.	Name=ADB:
OSOME	.	.	dumped	from	.	Feb/3/09	.	Name=ADB:
OSOME	.	.	dumped	from	.	Feb/3/09	.	Name=ADB:
OSOME	.	.	dumped	from	.	Feb/3/09	.	Name=ADB:
OSOME	.	.	dumped	from	.	Feb/3/09	.	Name=ADB:
OSOME	.	.	dumped	from	.	Feb/3/09	.	Name=ADB:
OSOME	.	.	dumped	from	.	Feb/3/09	.	Name=ADB:
OSOME	.	.	dumped	from	.	Feb/3/09	.	Name=ADB:
OSOME	.	.	dumped	from	.	Feb/3/09	.	Name=ADB:
OSOME	.	.	dumped	from	.	Feb/3/09	.	Name=ADB:
OSOME	.	.	dumped	from	.	Feb/3/09	.	Name=ADB:
OSOME	.	.	dumped	from	.	Feb/3/09	.	Name=ADB:
OSOME	.	.	dumped	from	.	Feb/3/09	.	Name=ADB:
OSOME	.	.	dumped	from	.	Feb/3/09	.	Name=ADB:
OSOME	.	.	dumped	from	.	Feb/3/09	.	Name=ADB:
OSOME	.	.	dumped	from	.	Feb/3/09	.	Name=ADB:
OSOME	.	.	dumped	from	.	Feb/3/09	.	Name=ADB:
OSOME	.	.	dumped	from	.	Feb/3/09	.	Name=ADB:
OSOME	.	.	dumped	from	.	Feb/3/09	.	Name=ADB:
OSOME	.	.	dumped	from	.	Feb/3/09	.	Name=ADB:
OSOME	.	.	dumped	from	.	Feb/3/09	.	Name=ADB:
OSOME	.	.	dumped	from	.	Feb/3/09	.	Name=ADB:
OSOME	.	.	dumped	from	.	Feb/3/09	.	Name=ADB:
OSOME	.	.	dumped	from	.	Feb/3/09	.	Name=ADB:
OSOME	.	.	dumped	from	.	Feb/3/09	.	Name=ADB:
OSOME	.	.	dumped	from	.	Feb/3/09	.	Name=ADB:
OSOME	.	.	dumped	from	.	Feb/3/09	.	Name=ADB:
OSOME	.	.	dumped	from	.	Feb/3/09	.	Name=ADB:
OSOME	.	.	dumped	from	.	Feb/3/09	.	Name=ADB:
OSOME	.	.	dumped	from	.	Feb/3/09	.	Name=ADB:
OSOME	.	.	dumped	from	.	Feb/3/09	.	Name=ADB:
OSOME	.	.	dumped	from	.	Feb/3/09	.	Name=ADB:
OSOME	.	.	dumped	from	.	Feb/3/09	.	Name=ADB:
OSOME	.	.	dumped	from	.	Feb/3/09	.	Name=ADB:
OSOME	.	.	dumped	from	.	Feb/3/09	.	Name=ADB:
OSOME	.	.	dumped	from	.	Feb/3/09	.	Name=ADB:
OSOME	.	.	dumped	from	.	Feb/3/09	.	Name=ADB:
OSOME	.	.	dumped	from	.	Feb/3/09	.	Name=ADB:
OSOME	.	.	dumped	from	.	Feb/3/09	.	Name=ADB:
OSOME	.	.	dumped	from	.	Feb/3/09	.	Name=ADB:
OSOME	.	.	dumped	from	.	Feb/3/09	.	Name=ADB:
OSOME	.	.	dumped	from	.	Feb/3/09	.	Name=ADB:
OSOME	.	.	dumped	from	.	Feb/3/09	.	Name=ADB:
OSOME	.	.	dumped	from	.	Feb/3/09	.	Name=ADB:
OSOME	.	.	dumped	from	.	Feb/3/09	.	Name=ADB:
OSOME	.	.	dumped	from	.	Feb/3/09	.	Name=ADB:
OSOME	.	.	dumped	from	.	Feb/3/09	.	Name=ADB:
OSOME	.	.	dumped	from	.	Feb/3/09	.	Name=ADB:
OSOME	.	.	dumped	from	.	Feb/3/09	.	Name=ADB:
OSOME	.	.	dumped	from	.	Feb/3/09	.	Name=ADB:
OSOME	.	.	dumped	from	.	Feb/3/09	.	Name=ADB:
OSOME	.	.	dumped	from	.	Feb/3/09	.	Name=ADB:
OSOME	.	.	dumped	from	.	Feb/3/09	.	Name=ADB:
OSOME	.	.	dumped	from	.	Feb/3/09	.	Name=ADB:
OSOME	.	.	dumped	from	.	Feb/3/09	.	Name=ADB:
OSOME	.	.	dumped	from	.	Feb/3/09	.	Name=ADB:
OSOME	.	.	dumped	from	.	Feb/3/09	.	Name=ADB:
OSOME	.	.	dumped	from	.	Feb/3/09	.	Name=ADB:
OSOME	.	.	dumped	from	.	Feb/3/09	.	Name=ADB:
OSOME	.	.	dumped	from	.	Feb/3/09	.	Name=ADB:
OSOME	.	.	dumped	from	.	Feb/3/09	.	Name=ADB:
OSOME	.	.	dumped	from	.	Feb/3/09	.	Name=ADB:
OSOME	.	.	dumped	from	.	Feb/3/09	.	Name=ADB:
OSOME	.	.	dumped	from	.	Feb/3/09	.	Name=ADB:
OSOME	.	.	dumped	from	.	Feb/3/09	.	Name=ADB:
OSOME	.	.	dumped	from	.	Feb/3/09	.	Name=ADB:
OSOME	.	.	dumped	from	.	Feb/3/09	.	Name=ADB:
OSOME	.	.	dumped	from	.	Feb/3/09	.	Name=ADB:
OSOME	.	.	dumped	from	.	Feb/3/09	.	Name=ADB:
OSOME	.	.	dumped	from	.	Feb/3/09	.	Name=ADB:
OSOME	.	.	dumped	from	.	Feb/3/09	.	Name=ADB:
OSOME	.	.	dumped	from	.	Feb/3/09	.	Name=ADB:
OSOME	.	.	dumped	from	.	Feb/3/09	.	Name=ADB:
OSOME	.	.	dumped	from	.	Feb/3/09	.	Name=ADB:
OSOME	.	.	dumped	from	.	Feb/3/09	.	Name=ADB:
OSOME	.	.	dumped	from	.	Feb/3/09	.	Name=ADB:
OSOME	.	.	dumped	from	.	Feb/3/09	.	Name=ADB:
OSOME	.	.	dumped	from	.	Feb/3/09	.	Name=ADB:
OSOME	.	.	dumped	from	.	Feb/3/09	.	Name=ADB:
OSOME	.	.	dumped	from	.	Feb/3/09	.	Name=ADB:
OSOME	.	.	dumped	from	.	Feb/3/09	.	Name=ADB:
OSOME	.	.	dumped	from	.	Feb/3/09	.	Name=ADB:
OSOME	.	.	dumped	from	.	Feb/3/09	.	Name=ADB:
OSOME	.	.	dumped	from	.	Feb/3/09	.	Name=ADB:
OSOME	.	.	dumped	from	.	Feb/3/09	.	Name=ADB:
OSOME	.	.	dumped	from	.	Feb/3/09	.	Name=ADB:
OSOME	.	.	dumped	from	.	Feb/3/09	.	Name=ADB:
OSOME	.	.	dumped	from	.	Feb/3/09	.	Name=ADB:
OSOME	.	.	dumped	from	.	Feb/3/09	.	Name=ADB:
OSOME	.	.	dumped	from	.	Feb/3/09	.	Name=ADB:
OSOME	.	.	dumped	from	.	Feb/3/09	.	Name=ADB:
OSOME	.	.	dumped	from	.	Feb/3/09	.	Name=ADB:
OSOME	.	.	dumped	from	.	Feb/3/09	.	Name=ADB:
OSOME	.	.	dumped	from	.	Feb/3/09	.	Name=ADB:
OSOME	.	.	dumped	from	.	Feb/3/09	.	Name=ADB:
OSOME	.	.	dumped	from	.	Feb/3/09	.	Name=ADB:
OSOME	.	.	dumped	from	.	Feb/3/09	.	Name=ADB:
OSOME	.	.	dumped	from	.	Feb/3/09	.	Name=ADB:
OSOME	.	.	dumped	from	.	Feb/3/09	.	Name=ADB:
OSOME	.	.	dumped	from	.	Feb/3/09	.	Name=ADB:
OSOME	.	.	dumped	from	.	Feb/3/09	.	Name=ADB:
OSOME	.	.	dumped	from	.	Feb/3/09	.	Name=ADB:
OSOME	.	.	dumped	from	.	Feb/3/09	.	Name=ADB:
OSOME	.	.	dumped	from	.	Feb/3/09	.	Name=ADB:
OSOME	.	.	dumped	from	.	Feb/3/09	.	Name=ADB:
OSOME	.	.	dumped	from	.	Feb/3/09	.	Name=ADB:
OSOME	.	.	dumped	from	.	Feb/3/09	.	Name=ADB:
OSOME	.	.	dumped	from	.	Feb/3/09	.	Name=ADB:
OSOME	.	.	dumped	from	.	Feb/3/09	.	Name=ADB:
OSOME	.	.	dumped	from	.	Feb/3/09	.	Name=ADB:
OSOME	.	.	dumped	from	.	Feb/3/09	.	Name=ADB:
OSOME	.	.	dumped	from	.	Feb/3/09	.	Name=ADB:
OSOME	.	.	dumped	from	.	Feb/3/09	.	Name=ADB:
OSOME	.	.	dumped	from	.	Feb/3/09	.	Name=ADB:
OSOME	.	.	dumped	from	.	Feb/3/09	.	Name=ADB:
OSOME	.	.	dumped	from	.	Feb/3/09	.	Name=ADB:
OSOME	.	.	dumped	from	.	Feb/3/09	.	Name=ADB:
OSOME	.	.	dumped	from	.	Feb/3/09	.	Name=ADB:
OSOME	.	.	dumped	from	.	Feb/3/09	.	Name=ADB:
OSOME	.	.	dumped	from	.	Feb/3/09	.	Name=ADB:
OSOME	.	.	dumped	from	.	Feb/3/09	.	Name=ADB:
OSOME	.	.	dumped	from	.	Feb/3/09	.	Name=ADB:
OSOME	.	.	dumped	from	.	Feb/3/09	.	Name=ADB:
OSOME	.	.	dumped	from	.	Feb/3/09	.	Name=ADB:
OSOME	.	.	dumped	from	.	Feb/3/09	.	Name=ADB:
OSOME	.	.	dumped	from	.	Feb/3/09	.	Name=ADB:
OSOME	.	.	dumped	from	.	Feb/3/09	.	Name=ADB:
OSOME	.	.	dumped	from	.	Feb/3/09	.	Name=ADB:
OSOME	.	.	dumped	from	.	Feb/3/09	.	Name=ADB:
OSOME	.	.	dumped	from	.	Feb/3/09	.	Name=ADB:
OSOME	.	.	dumped	from	.	Feb/3/09	.	Name=ADB:
OSOME	.	.	dumped	from	.	Feb/3/09	.	Name=ADB:
OSOME	.	.	dumped	from	.	Feb/3/09	.	Name=ADB:
OSOME	.	.	dumped	from	.	Feb/3/09	.	Name=ADB:
OSOME	.	.	dumped	from	.	Feb/3/09	.	Name=ADB:
OSOME	.	.	dumped	from	.	Feb/3/09	.	Name=ADB:
OSOME	.	.	dumped	from	.	Feb/3/09	.	Name=ADB:
OSOME	.	.	dumped	from	.	Feb/3/09	.	Name=ADB:
OSOME	.	.	dumped	from	.	Feb/3/09	.	Name=ADB:
OSOME	.	.	dumped	from	.	Feb/3/09	.	Name=ADB:
OSOME	.	.	dumped	from	.	Feb/3/09	.	Name=ADB:
OSOME	.	.	dumped	from	.	Feb/3/09	.	Name=ADB:
OSOME	.	.	dumped	from	.	Feb/3/09	.	Name=ADB:
OSOME	.	.	dumped	from	.	Feb/3/09	.	Name=ADB:
OSOME	.	.	dumped	from	.	Feb/3/09	.	Name=ADB:
OSOME	.	.	dumped	from	.	Feb/3/09	.	Name=ADB:
OSOME	.	.	dumped	from	.	Feb/3/09	.	Name=ADB:
OSOME	.	.	dumped	from	.	Feb/3/09	.	Name=ADB:
OSOME	.	.	dumped	from	.	Feb/3/09	.	Name=ADB:
OSOME	.	.	dumped	from	.	Feb/3/09	.	Name=ADB:
OSOME	.	.	dumped	from	.	Feb/3/09	.	Name=ADB:
OSOME	.	.	dumped	from	.	Feb/3/09	.	Name=ADB:
OSOME	.	.	dumped	from	.	Feb/3/09	.	Name=ADB:
OSOME	.	.	dumped	from	.	Feb/3/09	.	Name=ADB:
OSOME	.	.	dumped	from	.	Feb/3/09	.	Name=ADB:
OSOME	.	.	dumped	from	.	Feb/3/09	.	Name=ADB:
OSOME	.	.	dumped	from	.	Feb/3/09	.	Name=ADB:
OSOME	.	.	dumped	from	.	Feb/3/09	.	Name=ADB:
OSOME	.	.	dumped	from	.	Feb/3/09	.	Name=ADB:
OSOME	.	.	dumped	from	.	Feb/3/09	.	Name=ADB:
OSOME	.	.	dumped	from	.	Feb/3/09	.	Name=ADB:
OSOME	.	.	dumped	from	.	Feb/3/09	.	Name=ADB:
OSOME	.	.	dumped	from	.	Feb/3/09	.	Name=ADB:
OSOME	.	.	dumped	from	.	Feb/3/09	.	Name=ADB:
OSOME	.	.	dumped	from	.	Feb/3/09	.	Name=ADB:
OSOME	.	.	dumped	from	.	Feb/3/09	.	Name=ADB:
OSOME	.	.	dumped	from	.	Feb/3/09	.	Name=ADB:
OSOME	.	.	dumped	from	.	Feb/3/09	.	Name=ADB:
OSOME	.	.	dumped	from	.	Feb/3/09	.	Name=ADB:
OSOME	.	.	dumped	from	.	Feb/3/09	.	Name=ADB:
OSOME	.	.	dumped	from	.	Feb/3/09	.	Name=ADB:
OSOME	.	.	dumped	from	.	Feb/3/09	.	Name=ADB:
OSOME	.	.	dumped	from	.	Feb/3/09	.	Name=ADB:
OSOME	.	.	dumped	from	.	Feb/3/09	.	Name=ADB:
OSOME	.	.	dumped	from	.	Feb/3/09	.	Name=ADB:
OSOME	.	.	dumped	from	.	Feb/3/09	.	Name=ADB:
OSOME	.	.	dumped	from	.	Feb/3/09	.	Name=ADB:
OSOME	.	.	dumped	from	.	Feb/3/09	.	Name=ADB:
OSOME	.	.	dumped	from	.	Feb/3/09	.	Name=ADB:
OSOME	.	.	dumped	from	.	Feb/3/09	.	Name=ADB:
OSOME	.	.	dumped	from	.	Feb/3/09	.	Name=ADB:
OSOME	.	.	dumped	from	.	Feb/3/09	.	Name=ADB:
OSOME	.	.	dumped	from	.	Feb/3/09	.	Name=ADB:
OSOME	.	.	dumped	from	.	Feb/3/09	.	Name=ADB:
OSOME	.	.	dumped	from	.	Feb/3/09	.	Name=ADB:
OSOME	.	.	dumped	from	.	Feb/3/09	.	Name=ADB:
OSOME	.	.	dumped	from	.	Feb/3/09	.	Name=ADB:
OSOME	.	.	dumped	from	.	Feb/3/09	.	Name=ADB:
OSOME	.	.	dumped	from	.	Feb/3/09	.	Name=ADB:
OSOME	.	.	dumped	from	.	Feb/3/09	.	Name=ADB:
OSOME	.	.	dumped	from	.	Feb/3/09	.	Name=ADB:
OSOME	.	.	dumped	from	.	Feb/3/09	.	Name=ADB:
OSOME	.	.	dumped	from	.	Feb/3/09	.	Name=ADB:
OSOME	.	.	dumped	from	.	Feb/3/09	.	Name=ADB:
OSOME	.	.	dumped	from	.	Feb/3/09	.	Name=ADB:
OSOME	.	.	dumped	from	.	Feb/3/09	.	Name=ADB:
OSOME	.	.	dumped	from	.	Feb/3/09	.	Name=ADB:
OSOME	.	.	dumped	from	.	Feb/3/09	.	Name=ADB:
OSOME	.	.	dumped	from	.	Feb/3/09	.	Name=ADB:
OSOME	.	.	dumped	from	.	Feb/3/09	.	Name=ADB:
OSOME	.	.	dumped	from	.	Feb/3/09	.	Name=ADB:
OSOME	.	.	dumped	from	.	Feb/3/09	.	Name=ADB:
OSOME	.	.	dumped	from	.	Feb/3/09	.	Name=ADB:
OSOME	.	.	dumped	from	.	Feb/3/09	.	Name=ADB:
OSOME	.	.	dumped	from	.	Feb/3/09	.	Name=ADB:
OSOME	.	.	dumped	from	.	Feb/3/09	.	Name=ADB:
OSOME	.	.	dumped	from	.	Feb/3/09	.	Name=ADB:
OSOME	.	.	dumped	from	.	Feb/3/09	.	Name=ADB:
OSOME	.	.	dumped	from	.	Feb/3/09	.	Name=ADB:
OSOME	.	.	dumped	from	.	Feb/3/09	.	Name=ADB:
OSOME	.	.	dumped	from	.	Feb/3/09	.	Name=ADB:
OSOME	.	.	dumped	from	.	Feb/3/09	.	Name=ADB:
OSOME	.	.	dumped	from	.	Feb/3/09	.	Name=ADB:
OSOME	.	.	dumped	from	.	Feb/3/09	.	Name=ADB:
OSOME	.	.	dumped	from	.	Feb/3/09	.	Name=ADB:
OSOME	.	.	dumped	from	.	Feb/3/09	.	Name=ADB:
OSOME	.	.	dumped	from	.	Feb/3/09	.	Name=ADB:
OSOME	.	.	dumped	from	.	Feb/3/09	.	Name=ADB:
OSOME	.	.	dumped	from	.	Feb/3/09	.	Name=ADB:
OSOME	.	.	dumped	from	.	Feb/3/09	.	Name=ADB:
OSOME	.	.	dumped	from	.	Feb/3/09	.	Name=ADB:
OSOME	.	.	dumped	from	.	Feb/3/09	.	Name=ADB:
OSOME	.	.	dumped	from	.	Feb/3/09	.	Name=ADB:
OSOME	.	.	dumped	from	.	Feb/3/09	.	Name=ADB:
OSOME	.	.	dumped	from	.	Feb/3/09	.	Name=ADB:
OSOME	.	.	dumped	from	.	Feb/3/09	.	Name=ADB:
OSOME	.	.	dumped	from	.	Feb/3/09	.	Name=ADB:
OSOME	.	.	dumped	from	.	Feb/3/09	.	Name=ADB:
OSOME	.	.	dumped	from	.	Feb/3/09	.	Name=ADB:
OSOME	.	.	dumped	from	.	Feb/3/09	.	Name=ADB:
OSOME	.	.	dumped	from	.	Feb/3/09	.	Name=ADB:
OSOME	.	.	dumped	from	.	Feb/3/09	.	Name=ADB:
OSOME	.	.	dumped	from	.	Feb/3/09	.	Name=ADB:
OSOME	.	.	dumped	from	.	Feb/3/09	.	Name=ADB:
OSOME	.	.	dumped	from	.	Feb/3/09	.	Name=ADB:
OSOME	.	.	dumped	from	.	Feb/3/09	.	Name=ADB:
OSOME	.	.	dumped	from	.	Feb/3/09	.	Name=ADB:
OSOME	.	.	dumped	from	.	Feb/3/09	.	Name=ADB:
OSOME	.	.	dumped	from	.	Feb/3/09	.	Name=ADB:
OSOME	.	.	dumped	from	.	Feb/3/09	.	Name=ADB:
OSOME	.	.	dumped	from	.	Feb/3/09	.	Name=ADB:
OSOME	.	.	dumped	from	.	Feb/3/09	.	Name=ADB:
OSOME	.	.	dumped	from	.	Feb/3/09	.	Name=ADB:
OSOME	.	.	dumped	from	.	Feb/3/09	.	Name=ADB:
OSOME	.	.	dumped	from	.	Feb/3/09	.	Name=ADB:
OSOME	.	.	dumped	from	.	Feb/3/09	.	Name=ADB:
OSOME	.	.	dumped	from	.	Feb/3/09	.	Name=ADB:
OSOME	.	.	dumped	from	.	Feb/3/09	.	Name=ADB:
OSOME	.	.	dumped	from	.	Feb/3/09	.	Name=ADB:
OSOME	.	.	dumped	from	.	Feb/3/09	.	Name=ADB:
OSOME	.	.	dumped	from	.	Feb/3/09	.	Name=ADB:
OSOME	.	.	dumped	from	.	Feb/3/09	.	Name=ADB:
OSOME	.	.	dumped	from	.	Feb/3/09	.	Name=ADB:
OSOME	.	.	dumped	from	.	Feb/3/09	.	Name=ADB:
OSOME	.	.	dumped	from	.	Feb/3/09	.	Name=ADB:
OSOME	.	.	dumped	from	.	Feb/3/09	.	Name=ADB:
OSOME	.	.	dumped	from	.	Feb/3/09	.	Name=ADB:
OSOME	.	.	dumped	from	.	Feb/3/09	.	Name=ADB:
OSOME	.	.	dumped	from	.	Feb/3/09	.	Name=ADB:
OSOME	.	.	dumped	from	.	Feb/3/09	.	Name=ADB:
OSOME	.	.	dumped	from	.	Feb/3/09	.	Name=ADB:
OSOME	.	.	dumped	from	.	Feb/3/09	.	Name=ADB:
OSOME	.	.	dumped	from	.	Feb/3/09	.	Name=ADB:
OSOME	.	.	dumped	from	.	Feb/3/09	.	Name=ADB:
OSOME	.	.	dumped	from	.	Feb/3/09	.	Name=ADB:
OSOME	.	.	dumped	from	.	Feb/3/09	.	Name=ADB:
OSOME	.	.	dumped	from	.	Feb/3/09	.	Name=ADB:
OSOME	.	.	dumped	from	.	Feb/3/09	.	Name=ADB:
OSOME	.	.	dumped	from	.	Feb/3/09	.	Name=ADB:
OSOME	.	.	dumped	from	.	Feb/3/09	.	Name=ADB:
OSOME	.	.	dumped	from	.	Feb/3/09	.	Name=ADB:
OSOME	.	.	dumped	from	.	Feb/3/09	.	Name=ADB:
OSOME	.	.	dumped	from	.	Feb/3/09	.	Name=ADB:
OSOME	.	.	dumped	from	.	Feb/3/09	.	Name=ADB:
OSOME	.	.	dumped	from	.	Feb/3/09	.	Name=ADB:
OSOME	.	.	dumped	from	.	Feb/3/09	.	Name=ADB:
OSOME	.	.	dumped	from	.	Feb/3/09	.	Name=ADB:
OSOME	.	.	dumped	from	.	Feb/3/09	.	Name=ADB:
OSOME	.	.	dumped	from	.	Feb/3/09	.	Name=ADB:
OSOME	.	.	dumped	from	.	Feb/3/09	.	Name=ADB:
OSOME	.	.	dumped	from	.	Feb/3/09	.	Name=ADB:
OSOME	.	.	dumped	from	.	Feb/3/09	.	Name=ADB:
OSOME	.	.	dumped	from	.	Feb/3/09	.	Name=ADB:
OSOME	.	.	dumped	from	.	Feb/3/09	.	Name=ADB:
OSOME	.	.	dumped	from	.	Feb/3/09	.	Name=ADB:
OSOME	.	.	dumped	from	.	Feb/3/09	.	Name=ADB:
OSOME	.	.	dumped	from	.	Feb/3/09	.	Name=ADB:
OSOME	.	.	dumped	from	.	Feb/3/09	.	Name=ADB:
OSOME	.	.	dumped	from	.	Feb/3/09	.	Name=ADB:
OSOME	.	.	dumped	from	.	Feb/3/09	.	Name=ADB:
OSOME	.	.	dumped	from	.	Feb/3/09	.	Name=ADB:
OSOME	.	.	dumped	from	.	Feb/3/09	.	Name=ADB:
OSOME	.	.	dumped	from	.	Feb/3/09	.	Name=ADB:
OSOME	.	.	dumped	from	.	Feb/3/09	.	Name=ADB:
OSOME	.	.	dumped	from	.	Feb/3/09	.	Name=ADB:
OSOME	.	.	dumped	from	.	Feb/3/09	.	Name=ADB:
OSOME	.	.	dumped	from	.	Feb/3/09	.	Name=ADB:
OSOME	.	.	dumped	from	.	Feb/3/09	.	Name=ADB:
OSOME	.	.	dumped	from	.	Feb/3/09	.	Name=ADB:
OSOME	.	.	dumped	from	.	Feb/3/09	.	Name=ADB:
OSOME	.	.	dumped	from	.	Feb/3/09	.	Name=ADB:
OSOME	.	.	dumped	from	.	Feb/3/09	.	Name=ADB:
OSOME	.	.	dumped	from	.	Feb/3/09	.	Name=ADB:
OSOME	.	.	dumped	from	.	Feb/3/09	.	Name=ADB:
OSOME	.	.	dumped	from	.	Feb/3/09	.	Name=ADB:
OSOME	.	.	dumped	from	.	Feb/3/09	.	Name=ADB:
OSOME	.	.	dumped	from	.	Feb/3/09	.	Name=ADB:
OSOME	.	.	dumped	from	.	Feb/3/09	.	Name=ADB:
OSOME	.	.	dumped	from	.	Feb/3/09	.	Name=ADB:
OSOME	.	.	dumped	from	.	Feb/3/09	.	Name=ADB:
OSOME	.	.	dumped	from	.	Feb/3/09	.	Name=ADB:
OSOME	.	.	dumped	from	.	Feb/3/09	.	Name=ADB:
OSOME	.	.	dumped	from	.	Feb/3/09	.	Name=ADB:
OSOME	.	.	dumped	from	.	Feb/3/09	.	Name=ADB:
OSOME	.	.	dumped	from	.	Feb/3/09	.	Name=ADB:
OSOME	.	.	dumped	from	.	Feb/3/09	.	Name=ADB:
OSOME	.	.	dumped	from	.	Feb/3/09	.	Name=ADB:
OSOME	.	.	dumped	from	.	Feb/3/09	.	Name=ADB:
OSOME	.	.	dumped	from	.	Feb/3/09	.	Name=ADB:
OSOME	.	.	dumped	from	.	Feb/3/09	.	Name=ADB:
OSOME	.	.	dumped	from	.	Feb/3/09	.	Name=ADB:
OSOME	.	.	dumped	from	.	Feb/3/09	.	Name=ADB:
OSOME	.	.	dumped	from	.	Feb/3/09	.	Name=ADB:
OSOME	.	.	dumped	from	.	Feb/3/09	.	Name=ADB:
OSOME	.	.	dumped	from	.	Feb/3/09	.	Name=ADB:
OSOME	.	.	dumped	from	.	Feb/3/09	.	Name=ADB:
OSOME	.	.	dumped	from	.	Feb/3/09	.	Name=ADB:
OSOME	.	.	dumped	from	.	Feb/3/09	.	Name=ADB:
OSOME	.	.	dumped	from	.	Feb/3/09	.	Name=ADB:
OSOME	.	.	dumped	from	.	Feb/3/09	.	Name=ADB:
OSOME	.	.	dumped	from	.	Feb/3/09	.	Name=ADB:
OSOME	.	.	dumped	from	.	Feb/3/09	.	Name=ADB:
OSOME	.	.	dumped	from	.	Feb/3/09	.	Name=ADB:
OSOME	.	.	dumped	from	.	Feb/3/09	.	Name=ADB:
OSOME	.	.	dumped	from	.	Feb/3/09	.	Name=ADB:
OSOME	.	.	dumped	from	.	Feb/3/09	.	Name=ADB:
OSOME	.	.	dumped	from	.	Feb/3/09	.	Name=ADB:
OSOME	.	.	dumped	from	.	Feb/3/09	.	Name=ADB:
OSOME	.	.	dumped	from	.	Feb/3/09	.	Name=ADB:
OSOME	.	.	dumped	from	.	Feb/3/09	.	Name=ADB:
OSOME	.	.	dumped	from	.	Feb/3/09	.	Name=ADB:
OSOME	.	.	dumped	from	.	Feb/3/09	.	Name=ADB:
OSOME	.	.	dumped	from	.	Feb/3/09	.	Name=ADB:
OSOME	.	.	dumped	from	.	Feb/3/09	.	Name=ADB:
OSOME	.	.	dumped	from	.	Feb/3/09	.	Name=ADB:
OSOME	.	.	dumped	from	.	Feb/3/09	.	Name=ADB:
OSOME	.	.	dumped	from	.	Feb/3/09	.	Name=ADB:
OSOME	.	.	dumped	from	.	Feb/3/09	.	Name=ADB:
OSOME	.	.	dumped	from	.	Feb/3/09	.	Name=ADB:
OSOME	.	.	dumped	from	.	Feb/3/09	.	Name=ADB:
OSOME	.	.	dumped	from	.	Feb/3/09	.	Name=ADB:
OSOME	.	.	dumped	from	.	Feb/3/09	.	Name=ADB:
OSOME	.	.	dumped	from	.	Feb/3/09	.	Name=ADB:
OSOME	.	.	dumped	from	.	Feb/3/09	.	Name=ADB:
OSOME	.	.	dumped	from	.	Feb/3/09	.	Name=ADB:
OSOME	.	.	dumped	from	.	Feb/3/09	.	Name=ADB:
OSOME	.	.	dumped	from	.	Feb/3/09	.	Name=ADB:
OSOME	.	.	dumped	from	.	Feb/3/09	.	Name=ADB:
OSOME	.	.	dumped	from	.	Feb/3/09	.	Name=ADB:
OSOME	.	.	dumped	from	.	Feb/3/09	.	Name=ADB:
OSOME	.	.	dumped	from	.	Feb/3/09	.	Name=ADB:
OSOME	.	.	dumped	from	.	Feb/3/09	.	Name=ADB:
OSOME	.	.	dumped	from	.	Feb/3/09	.	Name=ADB:
OSOME	.	.	dumped	from	.	Feb/3/09	.	Name=ADB:
OSOME	.	.	dumped	from	.	Feb/3/09	.	Name=ADB:
OSOME	.	.	dumped	from	.	Feb/3/09	.	Name=ADB:
OSOME	.	.	dumped	from	.	Feb/3/09	.	Name=ADB:
OSOME	.	.	dumped	from	.	Feb/3/09	.	Name=ADB:
OSOME	.	.	dumped	from	.	Feb/3/09	.	Name=ADB:
OSOME	.	.	dumped	from	.	Feb/3/09	.	Name=ADB:
OSOME	.	.	dumped	from	.	Feb/3/09	.	Name=ADB:
OSOME	.	.	dumped	from	.	Feb/3/09	.	Name=ADB:
OSOME	.	.	dumped	from	.	Feb/3/09	.	Name=ADB:
OSOME	.	.	dumped	from	.	Feb/3/09	.	Name=ADB:
OSOME	.	.	dumped	from	.	Feb/3/09	.	Name=ADB:
OSOME	.	.	dumped	from	.	Feb/3/09	.	Name=ADB:
OSOME	.	.	dumped	from	.	Feb/3/09	.	Name=ADB:
OSOME	.	.	dumped	from	.	Feb/3/09	.	Name=ADB:
OSOME	.	.	dumped	from	.	Feb/3/09	.	Name=ADB:
OSOME	.	.	dumped	from	.	Feb/3/09	.	Name=ADB:
OSOME	.	.	dumped	from	.	Feb/3/09	.	Name=ADB:
OSOME	.	.	dumped	from	.	Feb/3/09	.	Name=ADB:
OSOME	.	.	dumped	from	.	Feb/3/09	.	Name=ADB:
OSOME	.	.	dumped	from	.	Feb/3/09	.	Name=ADB:
OSOME	.	.	dumped	from	.	Feb/3/09	.	Name=ADB:
OSOME	.	.	dumped	from	.	Feb/3/09	.	Name=ADB:
OSOME	.	.	dumped	from	.	Feb/3/09	.	Name=ADB:
OSOME	.	.	dumped	from	.	Feb/3/09	.	Name=ADB:
OSOME	.	.	dumped	from	.	Feb/3/09	.	Name=ADB:
OSOME	.	.	dumped	from	.	Feb/3/09	.	Name=ADB:
OSOME	.	.	dumped	from	.	Feb/3/09	.	Name=ADB:
OSOME	.	.	dumped	from	.	Feb/3/09	.	Name=ADB:
OSOME	.	.	dumped	from	.	Feb/3/09	.	Name=ADB:
OSOME	.	.	dumped	from	.	Feb/3/09	.	Name=ADB:
OSOME	.	.	dumped	from	.	Feb/3/09	.	Name=ADB:
OSOME	.	.	dumped	from	.	Feb/3/09	.	Name=ADB:
OSOME	.	.	dumped	from	.	Feb/3/09	.	Name=ADB:
OSOME	.	.	dumped	from	.	Feb/3/09	.	Name=ADB:
OSOME	.	.	dumped	from	.	Feb/3/09	.	Name=ADB:
OSOME	.	.	dumped	from	.	Feb/3/09	.	Name=ADB:
OSOME	.	.	dumped	from	.	Feb/3/09	.	Name=ADB:
OSOME	.	.	dumped	from	.	Feb/3/09	.	Name=ADB:
OSOME	.	.	dumped	from	.	Feb/3/09	.	Name=ADB:
OSOME	.	.	dumped	from	.	Feb/3/09	.	Name=ADB:
OSOME	.	.	dumped	from	.	Feb/3/09	.	Name=ADB:
OSOME	.	.	dumped	from	.	Feb/3/09	.	Name=ADB:
OSOME	.	.	dumped	from	.	Feb/3/09	.	Name=ADB:
OSOME	.	.	dumped	from	.	Feb/3/09	.	Name=ADB:
OSOME	.	.	dumped	from	.	Feb/3/09	.	Name=ADB:
OSOME	.	.	dumped	from	.	Feb/3/09	.	Name=ADB:
OSOME	.	.	dumped	from	.	Feb/3/09	.	Name=ADB:
OSOME	.	.	dumped	from	.	Feb/3/09	.	Name=ADB:
OSOME	.	.	dumped	from	.	Feb/3/09	.	Name=ADB:
OSOME	.	.	dumped	from	.	Feb/3/09	.	Name=ADB:
OSOME	.	.	dumped	from	.	Feb/3/09	.	Name=ADB:
OSOME	.	.	dumped	from	.	Feb/3/09	.	Name=ADB:
OSOME	.	.	dumped	from	.	Feb/3/09	.	Name=ADB:
OSOME	.	.	dumped	from	.	Feb/3/09	.	Name=ADB:
OSOME	.	.	dumped	from	.	Feb/3/09	.	Name=ADB:
OSOME	.	.	dumped	from	.	Feb/3/09	.	Name=ADB:
OSOME	.	.	dumped	from	.	Feb/3/09	.	Name=ADB:
OSOME	.	.	dumped	from	.	Feb/3/09	.	Name=ADB:
OSOME	.	.	dumped	from	.	Feb/3/09	.	Name=ADB:
OSOME	.	.	dumped	from	.	Feb/3/09	.	Name=ADB:
OSOME	.	.	dumped	from	.	Feb/3/09	.	Name=ADB:
OSOME	.	.	dumped	from	.	Feb/3/09	.	Name=ADB:
OSOME	.	.	dumped	from	.	Feb/3/09	.	Name=ADB:
OSOME	.	.	dumped	from	.	Feb/3/09	.	Name=ADB:
OSOME	.	.	dumped	from	.	Feb/3/09	.	Name=ADB:
OSOME	.	.	dumped	from	.	Feb/3/09	.	Name=ADB:
OSOME	.	.	dumped	from	.	Feb/3/09	.	Name=ADB:
OSOME	.	.	dumped	from	.	Feb/3/09	.	Name=ADB:
OSOME	.	.	dumped	from	.	Feb/3/09	.	Name=ADB:
OSOME	.	.	dumped	from	.	Feb/3/09	.	Name=ADB:
OSOME	.	.	dumped	from	.	Feb/3/09	.	Name=ADB:
OSOME	.	.	dumped	from	.	Feb/3/09	.	Name=ADB:
OSOME	.	.	dumped	from	.	Feb/3/09	.	Name=ADB:
OSOME	.	.	dumped	from	.	Feb/3/09	.	Name=ADB:
OSOME	.	.	dumped	from	.	Feb/3/09	.	Name=ADB:
OSOME	.	.	dumped	from	.	Feb/3/09	.	Name=ADB:
OSOME	.	.	dumped	from	.	Feb/3/09	.	Name=ADB:
OSOME	.	.	dumped	from	.	Feb/3/09	.	Name=ADB:
OSOME	.	.	dumped	from	.	Feb/3/09	.	Name=ADB:
OSOME	.	.	dumped	from	.	Feb/3/09	.	Name=ADB:
OSOME	.	.	dumped	from	.	Feb/3/09	.	Name=ADB:
OSOME	.	.	dumped	from	.	Feb/3/09	.	Name=ADB:
OSOME	.	.	dumped	from	.	Feb/3/09	.	Name=ADB:
OSOME	.	.	dumped	from	.	Feb/3/09	.	Name=ADB:
OSOME	.	.	dumped	from	.	Feb/3/09	.	Name=ADB:
OSOME	.	.	dumped	from	.	Feb/3/09	.	Name=ADB:
OSOME	.	.	dumped	from	.	Feb/3/09	.	Name=ADB:
OSOME	.	.	dumped	from	.	Feb/3/09	.	Name=ADB:
OSOME	.	.	dumped	from	.	Feb/3/09	.	Name=ADB:
OSOME	.	.	dumped	from	.	Feb/3/09	.	Name=ADB:
OSOME	.	.	dumped	from	.	Feb/3/09	.	Name=ADB:
OSOME	.	.	dumped	from	.	Feb/3/09	.	Name=ADB:
OSOME	.	.	dumped	from	.	Feb/3/09	.	Name=ADB:
OSOME	.	.	dumped	from	.	Feb/3/09	.	Name=ADB:
OSOME	.	.	dumped	from	.	Feb/3/09	.	Name=ADB:
OSOME	.	.	dumped	from	.	Feb/3/09	.	Name=ADB:
OSOME	.	.	dumped	from	.	Feb/3/09	.	Name=ADB:
OSOME	.	.	dumped	from	.	Feb/3/09	.	Name=ADB:
OSOME	.	.	dumped	from	.	Feb/3/09	.	Name=ADB:
OSOME	.	.	dumped	from	.	Feb/3/09	.	Name=ADB:
OSOME	.	.	dumped	from	.	Feb/3/09	.	Name=ADB:
OSOME	.	.	dumped	from	.	Feb/3/09	.	Name=ADB:
OSOME	.	.	dumped	from	.	Feb/3/09	.	Name=ADB:
OSOME	.	.	dumped	from	.	Feb/3/09	.	Name=ADB:
OSOME	.	.	dumped	from	.	Feb/3/09	.	Name=ADB:
OSOME	.	.	dumped	from	.	Feb/3/09	.	Name=ADB:
OSOME	.	.	dumped	from	.	Feb/3/09	.	Name=ADB:
OSOME	.	.	dumped	from	.	Feb/3/09	.	Name=ADB:
OSOME	.	.	dumped	from	.	Feb/3/09	.	Name=ADB:
OSOME	.	.	dumped	from	.	Feb/3/09	.	Name=ADB:
OSOME	.	.	dumped	from	.	Feb/3/09	.	Name=ADB:
OSOME	.	.	dumped	from	.	Feb/3/09	.	Name=ADB:
OSOME	.	.	dumped	from	.	Feb/3/09	.	Name=ADB:
OSOME	.	.	dumped	from	.	Feb/3/09	.	Name=ADB:
OSOME	.	.	dumped	from	.	Feb/3/09	.	Name=ADB:
OSOME	.	.	dumped	from	.	Feb/3/09	.	Name=ADB:
OSOME	.	.	dumped	from	.	Feb/3/09	.	Name=ADB:
OSOME	.	.	dumped	from	.	Feb/3/09	.	Name=ADB:
OSOME	.	.	dumped	from	.	Feb/3/09	.	Name=ADB:
OSOME	.	.	dumped	from	.	Feb/3/09	.	Name=ADB:
OSOME	.	.	dumped	from	.	Feb/3/09	.	Name=ADB:
OSOME	.	.	dumped	from	.	Feb/3/09	.	Name=ADB:
OSOME	.	.	dumped	from	.	Feb/3/09	.	Name=ADB:
OSOME	.	.	dumped	from	.	Feb/3/09	.	Name=ADB:
OSOME	.	.	dumped	from	.	Feb/3/09	.	Name=ADB:
OSOME	.	.	dumped	from	.	Feb/3/09	.	Name=ADB:
OSOME	.	.	dumped	from	.	Feb/3/09	.	Name=ADB:
OSOME	.	.	dumped	from	.	Feb/3/09	.	Name=ADB:
OSOME	.	.	dumped	from	.	Feb/3/09	.	Name=ADB:
OSOME	.	.	dumped	from	.	Feb/3/09	.	Name=ADB:
OSOME	.	.	dumped	from	.	Feb/3/09	.	Name=ADB:
OSOME	.	.	dumped	from	.	Feb/3/09	.	Name=ADB:
OSOME	.	.	dumped	from	.	Feb/3/09	.	Name=ADB:
OSOME	.	.	dumped	from	.	Feb/3/09	.	Name=ADB:
OSOME	.	.	dumped	from	.	Feb/3/09	.	Name=ADB:
OSOME	.	.	dumped	from	.	Feb/3/09	.	Name=ADB:
OSOME	.	.	dumped	from	.	Feb/3/09	.	Name=ADB:
OSOME	.	.	dumped	from	.	Feb/3/09	.	Name=ADB:
OSOME	.	.	dumped	from	.	Feb/3/09	.	Name=ADB:
OSOME	.	.	dumped	from	.	Feb/3/09	.	Name=ADB:
OSOME	.	.	dumped	from	.	Feb/3/09	.	Name=ADB:
OSOME	.	.	dumped	from	.	Feb/3/09	.	Name=ADB:
OSOME	.	.	dumped	from	.	Feb/3/09	.	Name=ADB:
OSOME	.	.	dumped	from	.	Feb/3/09	.	Name=ADB:
OSOME	.	.	dumped	from	.	Feb/3/09	.	Name=ADB:
OSOME	.	.	dumped	from	.	Feb/3/09	.	Name=ADB:
OSOME	.	.	dumped	from	.	Feb/3/09	.	Name=ADB:
OSOME	.	.	dumped	from	.	Feb/3/09	.	Name=ADB:
OSOME	.	.	dumped	from	.	Feb/3/09	.	Name=ADB:
OSOME	.	.	dumped	from	.	Feb/3/09	.	Name=ADB:
OSOME	.	.	dumped	from	.	Feb/3/09	.	Name=ADB:
OSOME	.	.	dumped	from	.	Feb/3/09	.	Name=ADB:
OSOME	.	.	dumped	from	.	Feb/3/09	.	Name=ADB:
OSOME	.	.	dumped	from	.	Feb/3/09	.	Name=ADB:
OSOME	.	.	dumped	from	.	Feb/3/09	.	Name=ADB:
OSOME	.	.	dumped	from	.	Feb/3/09	.	Name=ADB:
OSOME	.	.	dumped	from	.	Feb/3/09	.	Name=ADB:
OSOME	.	.	dumped	from	.	Feb/3/09	.	Name=ADB:
OSOME	.	.	dumped	from	.	Feb/3/09	.	Name=ADB:
OSOME	.	.	dumped	from	.	Feb/3/09	.	Name=ADB:
OSOME	.	.	dumped	from	.	Feb/3/09	.	Name=ADB:
OSOME	.	.	dumped	from	.	Feb/3/09	.	Name=ADB:
OSOME	.	.	dumped	from	.	Feb/3/09	.	Name=ADB:
OSOME	.	.	dumped	from	.	Feb/3/09	.	Name=ADB:
OSOME	.	.	dumped	from	.	Feb/3/09	.	Name=ADB:
OSOME	.	.	dumped	from	.	Feb/3/09	.	Name=ADB:
OSOME	.	.	dumped	from	.	Feb/3/09	.	Name=ADB:
OSOME	.	.	dumped	from	.	Feb/3/09	.	Name=ADB:
OSOME	.	.	dumped	from	.	Feb/3/09	.	Name=ADB:
OSOME	.	.	dumped	from	.	Feb/3/09	.	Name=ADB:
OSOME	.	.	dumped	from	.	Feb/3/09	.	Name=ADB:
OSOME	.	.	dumped	from	.	Feb/3/09	.	Name=ADB:
OSOME	.	.	dumped	from	.	Feb/3/09	.	Name=ADB:
OSOME	.	.	dumped	from	.	Feb/3/09	.	Name=ADB:
OSOME	.	.	dumped	from	.	Feb/3/09	.	Name=ADB:
OSOME	.	.	dumped	from	.	Feb/3/09	.	Name=ADB:
OSOME	.	.	dumped	from	.	Feb/3/09	.	Name=ADB:
OSOME	.	.	dumped	from	.	Feb/3/09	.	Name=ADB:
OSOME	.	.	dumped	from	.	Feb/3/09	.	Name=ADB:
OSOME	.	.	dumped	from	.	Feb/3/09	.	Name=ADB:
OSOME	.	.	dumped	from	.	Feb/3/09	.	Name=ADB:
OSOME	.	.	dumped	from	.	Feb/3/09	.	Name=ADB:
OSOME	.	.	dumped	from	.	Feb/3/09	.	Name=ADB:
OSOME	.	.	dumped	from	.	Feb/3/09	.	Name=ADB:
OSOME	.	.	dumped	from	.	Feb/3/09	.	Name=ADB:
OSOME	.	.	dumped	from	.	Feb/3/09	.	Name=ADB:
OSOME	.	.	dumped	from	.	Feb/3/09	.	Name=ADB:
OSOME	.	.	dumped	from	.	Feb/3/09	.	Name=ADB:
OSOME	.	.	dumped	from	.	Feb/3/09	.	Name=ADB:
OSOME	.	.	dumped	from	.	Feb/3/09	.	Name=ADB:
OSOME	.	.	dumped	from	.	Feb/3/09	.	Name=ADB:
OSOME	.	.	dumped	from	.	Feb/3/09	.	Name=ADB:
OSOME	.	.	dumped	from	.	Feb/3/09	.	Name=ADB:
OSOME	.	.	dumped	from	.	Feb/3/09	.	Name=ADB:
OSOME	.	.	dumped	from	.	Feb/3/09	.	Name=ADB:
OSOME	.	.	dumped	from	.	Feb/3/09	.	Name=ADB:
OSOME	.	.	dumped	from	.	Feb/3/09	.	Name=ADB:
OSOME	.	.	dumped	from	.	Feb/3/09	.	Name=ADB:
OSOME	.	.	dumped	from	.	Feb/3/09	.	Name=ADB:
OSOME	.	.	dumped	from	.	Feb/3/09	.	Name=ADB:
OSOME	.	.	dumped	from	.	Feb/3/09	.	Name=ADB:
OSOME	.	.	dumped	from	.	Feb/3/09	.	Name=ADB:
OSOME	.	.	dumped	from	.	Feb/3/09	.	Name=ADB:
OSOME	.	.	dumped	from	.	Feb/3/09	.	Name=ADB:
OSOME	.	.	dumped	from	.	Feb/3/09	.	Name=ADB:
OSOME	.	.	dumped	from	.	Feb/3/09	.	Name=ADB:
OSOME	.	.	dumped	from	.	Feb/3/09	.	Name=ADB:
OSOME	.	.	dumped	from	.	Feb/3/09	.	Name=ADB:
OSOME	.	.	dumped	from	.	Feb/3/09	.	Name=ADB:
OSOME	.	.	dumped	from	.	Feb/3/09	.	Name=ADB:
OSOME	.	.	dumped	from	.	Feb/3/09	.	Name=ADB:
OSOME	.	.	dumped	from	.	Feb/3/09	.	Name=ADB:
OSOME	.	.	dumped	from	.	Feb/3/09	.	Name=ADB:
OSOME	.	.	dumped	from	.	Feb/3/09	.	Name=ADB:
OSOME	.	.	dumped	from	.	Feb/3/09	.	Name=ADB:
OSOME	.	.	dumped	from	.	Feb/3/09	.	Name=ADB:
OSOME	.	.	dumped	from	.	Feb/3/09	.	Name=ADB:
OSOME	.	.	dumped	from	.	Feb/3/09	.	Name=ADB:
OSOME	.	.	dumped	from	.	Feb/3/09	.	Name=ADB:
OSOME	.	.	dumped	from	.	Feb/3/09	.	Name=ADB:
OSOME	.	.	dumped	from	.	Feb/3/09	.	Name=ADB:
OSOME	.	.	dumped	from	.	Feb/3/09	.	Name=ADB:
OSOME	.	.	dumped	from	.	Feb/3/09	.	Name=ADB:
OSOME	.	.	dumped	from	.	Feb/3/09	.	Name=ADB:
OSOME	.	.	dumped	from	.	Feb/3/09	.	Name=ADB:
OSOME	.	.	dumped	from	.	Feb/3/09	.	Name=ADB:
OSOME	.	.	dumped	from	.	Feb/3/09	.	Name=ADB:
OSOME	.	.	dumped	from	.	Feb/3/09	.	Name=ADB:
OSOME	.	.	dumped	from	.	Feb/3/09	.	Name=ADB:
OSOME	.	.	dumped	from	.	Feb/3/09	.	Name=ADB:
OSOME	.	.	dumped	from	.	Feb/3/09	.	Name=ADB:
OSOME	.	.	dumped	from	.	Feb/3/09	.	Name=ADB:
OSOME	.	.	dumped	from	.	Feb/3/09	.	Name=ADB:
OSOME	.	.	dumped	from	.	Feb/3/09	.	Name=ADB:
OSOME	.	.	dumped	from	.	Feb/3/09	.	Name=ADB:
OSOME	.	.	dumped	from	.	Feb/3/09	.	Name=ADB:
OSOME	.	.	dumped	from	.	Feb/3/09	.	Name=ADB:
OSOME	.	.	dumped	from	.	Feb/3/09	.	Name=ADB:
OSOME	.	.	dumped	from	.	Feb/3/09	.	Name=ADB:
OSOME	.	.	dumped	from	.	Feb/3/09	.	Name=ADB:
OSOME	.	.	dumped	from	.	Feb/3/09	.	Name=ADB:
OSOME	.	.	dumped	from	.	Feb/3/09	.	Name=ADB:
OSOME	.	.	dumped	from	.	Feb/3/09	.	Name=ADB:
OSOME	.	.	dumped	from	.	Feb/3/09	.	Name=ADB:
OSOME	.	.	dumped	from	.	Feb/3/09	.	Name=ADB:
OSOME	.	.	dumped	from	.	Feb/3/09	.	Name=ADB:
OSOME	.	.	dumped	from	.	Feb/3/09	.	Name=ADB:
OSOME	.	.	dumped	from	.	Feb/3/09	.	Name=ADB:
OSOME	.	.	dumped	from	.	Feb/3/09	.	Name=ADB:
OSOME	.	.	dumped	from	.	Feb/3/09	.	Name=ADB:
OSOME	.	.	dumped	from	.	Feb/3/09	.	Name=ADB:
OSOME	.	.	dumped	from	.	Feb/3/09	.	Name=ADB:
OSOME	.	.	dumped	from	.	Feb/3/09	.	Name=ADB:
OSOME	.	.	dumped	from	.	Feb/3/09	.	Name=ADB:
OSOME	.	.	dumped	from	.	Feb/3/09	.	Name=ADB:
OSOME	.	.	dumped	from	.	Feb/3/09	.	Name=ADB:
OSOME	.	.	dumped	from	.	Feb/3/09	.	Name=ADB:
OSOME	.	.	dumped	from	.	Feb/3/09	.	Name=ADB:
OSOME	.	.	dumped	from	.	Feb/3/09	.	Name=ADB:
OSOME	.	.	dumped	from	.	Feb/3/09	.	Name=ADB:
OSOME	.	.	dumped	from	.	Feb/3/09	.	Name=ADB:
OSOME	.	.	dumped	from	.	Feb/3/09	.	Name=ADB:
OSOME	.	.	dumped	from	.	Feb/3/09	.	Name=ADB:
OSOME	.	.	dumped	from	.	Feb/3/09	.	Name=ADB:
OSOME	.	.	dumped	from	.	Feb/3/09	.	Name=ADB:
OSOME	.	.	dumped	from	.	Feb/3/09	.	Name=ADB:
OSOME	.	.	dumped	from	.	Feb/3/09	.	Name=ADB:
OSOME	.	.	dumped	from	.	Feb/3/09	.	Name=ADB:
OSOME	.	.	dumped	from	.	Feb/3/09	.	Name=ADB:
OSOME	.	.	dumped	from	.	Feb/3/09	.	Name=ADB:
OSOME	.	.	dumped	from	.	Feb/3/09	.	Name=ADB:
OSOME	.	.	dumped	from	.	Feb/3/09	.	Name=ADB:
OSOME	.	.	dumped	from	.	Feb/3/09	.	Name=ADB:
OSOME	.	.	dumped	from	.	Feb/3/09	.	Name=ADB:
OSOME	.	.	dumped	from	.	Feb/3/09	.	Name=ADB:
OSOME	.	.	dumped	from	.	Feb/3/09	.	Name=ADB:
OSOME	.	.	dumped	from	.	Feb/3/09	.	Name=ADB:
OSOME	.	.	dumped	from	.	Feb/3/09	.	Name=ADB:
OSOME	.	.	dumped	from	.	Feb/3/09	.	Name=ADB:
OSOME	.	.	dumped	from	.	Feb/3/09	.	Name=ADB:
OSOME	.	.	dumped	from	.	Feb/3/09	.	Name=ADB:
OSOME	.	.	dumped	from	.	Feb/3/09	.	Name=ADB:
OSOME	.	.	dumped	from	.	Feb/3/09	.	Name=ADB:
OSOME	.	.	dumped	from	.	Feb/3/09	.	Name=ADB:
OSOME	.	.	dumped	from	.	Feb/3/09	.	Name=ADB:
OSOME	.	.	dumped	from	.	Feb/3/09	.	Name=ADB:
OSOME	.	.	dumped	from	.	Feb/3/09	.	Name=ADB:
OSOME	.	.	dumped	from	.	Feb/3/09	.	Name=ADB:
OSOME	.	.	dumped	from	.	Feb/3/09	.	Name=ADB:
OSOME	.	.	dumped	from	.	Feb/3/09	.	Name=ADB:
OSOME	.	.	dumped	from	.	Feb/3/09	.	Name=ADB:
OSOME	.	.	dumped	from	.	Feb/3/09	.	Name=ADB:
OSOME	.	.	dumped	from	.	Feb/3/09	.	Name=ADB:
OSOME	.	.	dumped	from	.	Feb/3/09	.	Name=ADB:
OSOME	.	.	dumped	from	.	Feb/3/09	.	Name=ADB:
OSOME	.	.	dumped	from	.	Feb/3/09	.	Name=ADB:
OSOME	.	.	dumped	from	.	Feb/3/09	.	Name=ADB:
OSOME	.	.	dumped	from	.	Feb/3/09	.	Name=ADB:
OSOME	.	.	dumped	from	.	Feb/3/09	.	Name=ADB:
OSOME	.	.	dumped	from	.	Feb/3/09	.	Name=ADB:
OSOME	.	.	dumped	from	.	Feb/3/09	.	Name=ADB:
OSOME	.	.	dumped	from	.	Feb/3/09	.	Name=ADB:
OSOME	.	.	dumped	from	.	Feb/3/09	.	Name=ADB:
OSOME	.	.	dumped	from	.	Feb/3/09	.	Name=ADB:
OSOME	.	.	dumped	from	.	Feb/3/09	.	Name=ADB:
OSOME	.	.	dumped	from	.	Feb/3/09	.	Name=ADB:
OSOME	.	.	dumped	from	.	Feb/3/09	.	Name=ADB:
OSOME	.	.	dumped	from	.	Feb/3/09	.	Name=ADB:
OSOME	.	.	dumped	from	.	Feb/3/09	.	Name=ADB:
OSOME	.	.	dumped	from	.	Feb/3/09	.	Name=ADB:
OSOME	.	.	dumped	from	.	Feb/3/09	.	Name=ADB:
OSOME	.	.	dumped	from	.	Feb/3/09	.	Name=ADB:
OSOME	.	.	dumped	from	.	Feb/3/09	.	Name=ADB:
OSOME	.	.	dumped	from	.	Feb/3/09	.	Name=ADB:
OSOME	.	.	dumped	from	.	Feb/3/09	.	Name=ADB:
OSOME	.	.	dumped	from	.	Feb/3/09	.	Name=ADB:
OSOME	.	.	dumped	from	.	Feb/3/09	.	Name=ADB:
OSOME	.	.	dumped	from	.	Feb/3/09	.	Name=ADB:
OSOME	.	.	dumped	from	.	Feb/3/09	.	Name=ADB:
OSOME	.	.	dumped	from	.	Feb/3/09	.	Name=ADB:
OSOME	.	.	dumped	from	.	Feb/3/09	.	Name=ADB:
OSOME	.	.	dumped	from	.	Feb/3/09	.	Name=ADB:
OSOME	.	.	dumped	from	.	Feb/3/09	.	Name=ADB:
OSOME	.	.	dumped	from	.	Feb/3/09	.	Name=ADB:
OSOME	.	.	dumped	from	.	Feb/3/09	.	Name=ADB:
OSOME	.	.	dumped	from	.	Feb/3/09	.	Name=ADB:
OSOME	.	.	dumped	from	.	Feb/3/09	.	Name=ADB:
OSOME	.	.	dumped	from	.	Feb/3/09	.	Name=ADB:
OSOME	.	.	dumped	from	.	Feb/3/09	.	Name=ADB:
OSOME	.	.	dumped	from	.	Feb/3/09	.	Name=ADB:
OSOME	.	.	dumped	from	.	Feb/3/09	.	Name=ADB:
OSOME	.	.	dumped	from	.	Feb/3/09	.	Name=ADB:
OSOME	.	.	dumped	from	.	Feb/3/09	.	Name=ADB:
OSOME	.	.	dumped	from	.	Feb/3/09	.	Name=ADB:
OSOME	.	.	dumped	from	.	Feb/3/09	.	Name=ADB:
OSOME	.	.	dumped	from	.	Feb/3/09	.	Name=ADB:
OSOME	.	.	dumped	from	.	Feb/3/09	.	Name=ADB:
OSOME	.	.	dumped	from	.	Feb/3/09	.	Name=ADB:
OSOME	.	.	dumped	from	.	Feb/3/09	.	Name=ADB:
OSOME	.	.	dumped	from	.	Feb/3/09	.	Name=ADB:
OSOME	.	.	dumped	from	.	Feb/3/09	.	Name=ADB:
OSOME	.	.	dumped	from	.	Feb/3/09	.	Name=ADB:
OSOME	.	.	dumped	from	.	Feb/3/09	.	Name=ADB:
OSOME	.	.	dumped	from	.	Feb/3/09	.	Name=ADB:
OSOME	.	.	dumped	from	.	Feb/3/09	.	Name=ADB:
OSOME	.	.	dumped	from	.	Feb/3/09	.	Name=ADB:
OSOME	.	.	dumped	from	.	Feb/3/09	.	Name=ADB:
OSOME	.	.	dumped	from	.	Feb/3/09	.	Name=ADB:
OSOME	.	.	dumped	from	.	Feb/3/09	.	Name=ADB:
OSOME	.	.	dumped	from	.	Feb/3/09	.	Name=ADB:
OSOME	.	.	dumped	from	.	Feb/3/09	.	Name=ADB:
OSOME	.	.	dumped	from	.	Feb/3/09	.	Name=ADB:
OSOME	.	.	dumped	from	.	Feb/3/09	.	Name=ADB:
OSOME	.	.	dumped	from	.	Feb/3/09	.	Name=ADB:
OSOME	.	.	dumped	from	.	Feb/3/09	.	Name=ADB:
OSOME	.	.	dumped	from	.	Feb/3/09	.	Name=ADB:
OSOME	.	.	dumped	from	.	Feb/3/09	.	Name=ADB:
OSOME	.	.	dumped	from	.	Feb/3/09	.	Name=ADB:
OSOME	.	.	dumped	from	.	Feb/3/09	.	Name=ADB:
OSOME	.	.	dumped	from	.	Feb/3/09	.	Name=ADB:
OSOME	.	.	dumped	from	.	Feb/3/09	.	Name=ADB:
OSOME	.	.	dumped	from	.	Feb/3/09	.	Name=ADB:
OSOME	.	.	dumped	from	.	Feb/3/09	.	Name=ADB:
OSOME	.	.	dumped	from	.	Feb/3/09	.	Name=ADB:
OSOME	.	.	dumped	from	.	Feb/3/09	.	Name=ADB:
OSOME	.	.	dumped	from	.	Feb/3/09	.	Name=ADB:
OSOME	.	.	dumped	from	.	Feb/3/09	.	Name=ADB:
OSOME	.	.	dumped	from	.	Feb/3/09	.	Name=ADB:
OSOME	.	.	dumped	from	.	Feb/3/09	.	Name=ADB:
OSOME	.	.	dumped	from	.	Feb/3/09	.	Name=ADB:
OSOME	.	.	dumped	from	.	Feb/3/09	.	Name=ADB:
OSOME	.	.	dumped	from	.	Feb/3/09	.	Name=ADB:
OSOME	.	.	dumped	from	.	Feb/3/09	.	Name=ADB:
OSOME	.	.	dumped	from	.	Feb/3/09	.	Name=ADB:
OSOME	.	.	dumped	from	.	Feb/3/09	.	Name=ADB:
OSOME	.	.	dumped	from	.	Feb/3/09	.	Name=ADB:
OSOME	.	.	dumped	from	.	Feb/3/09	.	Name=ADB:
OSOME	.	.	dumped	from	.	Feb/3/09	.	Name=ADB:
OSOME	.	.	dumped	from	.	Feb/3/09	.	Name=ADB:
OSOME	.	.	dumped	from	.	Feb/3/09	.	Name=ADB:
OSOME	.	.	dumped	from	.	Feb/3/09	.	Name=ADB:
OSOME	.	.	dumped	from	.	Feb/3/09	.	Name=ADB:
OSOME	.	.	dumped	from	.	Feb/3/09	.	Name=ADB:
OSOME	.	.	dumped	from	.	Feb/3/09	.	Name=ADB:
OSOME	.	.	dumped	from	.	Feb/3/09	.	Name=ADB:
OSOME	.	.	dumped	from	.	Feb/3/09	.	Name=ADB:
OSOME	.	.	dumped	from	.	Feb/3/09	.	Name=ADB:
OSOME	.	.	dumped	from	.	Feb/3/09	.	Name=ADB:
OSOME	.	.	dumped	from	.	Feb/3/09	.	Name=ADB:
OSOME	.	.	dumped	from	.	Feb/3/09	.	Name=ADB:
OSOME	.	.	dumped	from	.	Feb/3/09	.	Name=ADB:
OSOME	.	.	dumped	from	.	Feb/3/09	.	Name=ADB:
OSOME	.	.	dumped	from	.	Feb/3/09	.	Name=ADB:
OSOME	.	.	dumped	from	.	Feb/3/09	.	Name=ADB:
OSOME	.	.	dumped	from	.	Feb/3/09	.	Name=ADB:
OSOME	.	.	dumped	from	.	Feb/3/09	.	Name=ADB:
OSOME	.	.	dumped	from	.	Feb/3/09	.	Name=ADB:
OSOME	.	.	dumped	from	.	Feb/3/09	.	Name=ADB:
OSOME	.	.	dumped	from	.	Feb/3/09	.	Name=ADB:
OSOME	.	.	dumped	from	.	Feb/3/09	.	Name=ADB:
OSOME	.	.	dumped	from	.	Feb/3/09	.	Name=ADB:
OSOME	.	.	dumped	from	.	Feb/3/09	.	Name=ADB:
OSOME	.	.	dumped	from	.	Feb/3/09	.	Name=ADB:
OSOME	.	.	dumped	from	.	Feb/3/09	.	Name=ADB:
OSOME	.	.	dumped	from	.	Feb/3/09	.	Name=ADB:
OSOME	.	.	dumped	from	.	Feb/3/09	.	Name=ADB:
OSOME	.	.	dumped	from	.	Feb/3/09	.	Name=ADB:
OSOME	.	.	dumped	from	.	Feb/3/09	.	Name=ADB:
OSOME	.	.	dumped	from	.	Feb/3/09	.	Name=ADB:
OSOME	.	.	dumped	from	.	Feb/3/09	.	Name=ADB:
OSOME	.	.	dumped	from	.	Feb/3/09	.	Name=ADB:
OSOME	.	.	dumped	from	.	Feb/3/09	.	Name=ADB:
OSOME	.	.	dumped	from	.	Feb/3/09	.	Name=ADB:
OSOME	.	.	dumped	from	.	Feb/3/09	.	Name=ADB:
OSOME	.	.	dumped	from	.	Feb/3/09	.	Name=ADB:
OSOME	.	.	dumped	from	.	Feb/3/09	.	Name=ADB:
OSOME	.	.	dumped	from	.	Feb/3/09	.	Name=ADB:
OSOME	.	.	dumped	from	.	Feb/3/09	.	Name=ADB:
OSOME	.	.	dumped	from	.	Feb/3/09	.	Name=ADB:
OSOME	.	.	dumped	from	.	Feb/3/09	.	Name=ADB:
OSOME	.	.	dumped	from	.	Feb/3/09	.	Name=ADB:
OSOME	.	.	dumped	from	.	Feb/3/09	.	Name=ADB:
OSOME	.	.	dumped	from	.	Feb/3/09	.	Name=ADB:
OSOME	.	.	dumped	from	.	Feb/3/09	.	Name=ADB:
OSOME	.	.	dumped	from	.	Feb/3/09	.	Name=ADB:
OSOME	.	.	dumped	from	.	Feb/3/09	.	Name=ADB:
OSOME	.	.	dumped	from	.	Feb/3/09	.	Name=ADB:
OSOME	.	.	dumped	from	.	Feb/3/09	.	Name=ADB:
OSOME	.	.	dumped	from	.	Feb/3/09	.	Name=ADB:
OSOME	.	.	dumped	from	.	Feb/3/09	.	Name=ADB:
OSOME	.	.	dumped	from	.	Feb/3/09	.	Name=ADB:
OSOME	.	.	dumped	from	.	Feb/3/09	.	Name=ADB:
OSOME	.	.	dumped	from	.	Feb/3/09	.	Name=ADB:
OSOME	.	.	dumped	from	.	Feb/3/09	.	Name=ADB:
OSOME	.	.	dumped	from	.	Feb/3/09	.	Name=ADB:
OSOME	.	.	dumped	from	.	Feb/3/09	.	Name=ADB:
OSOME	.	.	dumped	from	.	Feb/3/09	.	Name=ADB:
OSOME	.	.	dumped	from	.	Feb/3/09	.	Name=ADB:
OSOME	.	.	dumped	from	.	Feb/3/09	.	Name=ADB:
OSOME	.	.	dumped	from	.	Feb/3/09	.	Name=ADB:
OSOME	.	.	dumped	from	.	Feb/3/09	.	Name=ADB:
OSOME	.	.	dumped	from	.	Feb/3/09	.	Name=ADB:
OSOME	.	.	dumped	from	.	Feb/3/09	.	Name=ADB:
OSOME	.	.	dumped	from	.	Feb/3/09	.	Name=ADB:
OSOME	.	.	dumped	from	.	Feb/3/09	.	Name=ADB:
OSOME	.	.	dumped	from	.	Feb/3/09	.	Name=ADB:
OSOME	.	.	dumped	from	.	Feb/3/09	.	Name=ADB:
OSOME	.	.	dumped	from	.	Feb/3/09	.	Name=ADB:
OSOME	.	.	dumped	from	.	Feb/3/09	.	Name=ADB:
OSOME	.	.	dumped	from	.	Feb/3/09	.	Name=ADB:
OSOME	.	.	dumped	from	.	Feb/3/09	.	Name=ADB:
OSOME	.	.	dumped	from	.	Feb/3/09	.	Name=ADB:
OSOME	.	.	dumped	from	.	Feb/3/09	.	Name=ADB:
OSOME	.	.	dumped	from	.	Feb/3/09	.	Name=ADB:
OSOME	.	.	dumped	from	.	Feb/3/09	.	Name=ADB:
OSOME	.	.	dumped	from	.	Feb/3/09	.	Name=ADB:
OSOME	.	.	dumped	from	.	Feb/3/09	.	Name=ADB:
OSOME	.	.	dumped	from	.	Feb/3/09	.	Name=ADB:
OSOME	.	.	dumped	from	.	Feb/3/09	.	Name=ADB:
OSOME	.	.	dumped	from	.	Feb/3/09	.	Name=ADB:
OSOME	.	.	dumped	from	.	Feb/3/09	.	Name=ADB:
OSOME	.	.	dumped	from	.	Feb/3/09	.	Name=ADB:
OSOME	.	.	dumped	from	.	Feb/3/09	.	Name=ADB:
OSOME	.	.	dumped	from	.	Feb/3/09	.	Name=ADB:
OSOME	.	.	dumped	from	.	Feb/3/09	.	Name=ADB:
OSOME	.	.	dumped	from	.	Feb/3/09	.	Name=ADB:
OSOME	.	.	dumped	from	.	Feb/3/09	.	Name=ADB:
OSOME	.	.	dumped	from	.	Feb/3/09	.	Name=ADB:
OSOME	.	.	dumped	from	.	Feb/3/09	.	Name=ADB:
OSOME	.	.	dumped	from	.	Feb/3/09	.	Name=ADB:
OSOME	.	.	dumped	from	.	Feb/3/09	.	Name=ADB:
OSOME	.	.	dumped	from	.	Feb/3/09	.	Name=ADB:
OSOME	.	.	dumped	from	.	Feb/3/09	.	Name=ADB:
OSOME	.	.	dumped	from	.	Feb/3/09	.	Name=ADB:
OSOME	.	.	dumped	from	.	Feb/3/09	.	Name=ADB:
OSOME	.	.	dumped	from	.	Feb/3/09	.	Name=ADB:
OSOME	.	.	dumped	from	.	Feb/3/09	.	Name=ADB:
OSOME	.	.	dumped	from	.	Feb/3/09	.	Name=ADB:
OSOME	.	.	dumped	from	.	Feb/3/09	.	Name=ADB:
OSOME	.	.	dumped	from	.	Feb/3/09	.	Name=ADB:
OSOME	.	.	dumped	from	.	Feb/3/09	.	Name=ADB:
OSOME	.	.	dumped	from	.	Feb/3/09	.	Name=ADB:
OSOME	.	.	dumped	from	.	Feb/3/09	.	Name=ADB:
OSOME	.	.	dumped	from	.	Feb/3/09	.	Name=ADB:
OSOME	.	.	dumped	from	.	Feb/3/09	.	Name=ADB:
OSOME	.	.	dumped	from	.	Feb/3/09	.	Name=ADB:
OSOME	.	.	dumped	from	.	Feb/3/09	.	Name=ADB:
OSOME	.	.	dumped	from	.	Feb/3/09	.	Name=ADB:
OSOME	.	.	dumped	from	.	Feb/3/09	.	Name=ADB:
OSOME	.	.	dumped	from	.	Feb/3/09	.	Name=ADB:
OSOME	.	.	dumped	from	.	Feb/3/09	.	Name=ADB:
OSOME	.	.	dumped	from	.	Feb/3/09	.	Name=ADB:
OSOME	.	.	dumped	from	.	Feb/3/09	.	Name=ADB:
OSOME	.	.	dumped	from	.	Feb/3/09	.	Name=ADB:
OSOME	.	.	dumped	from	.	Feb/3/09	.	Name=ADB:
OSOME	.	.	dumped	from	.	Feb/3/09	.	Name=ADB:
OSOME	.	.	dumped	from	.	Feb/3/09	.	Name=ADB:
OSOME	.	.	dumped	from	.	Feb/3/09	.	Name=ADB:
OSOME	.	.	dumped	from	.	Feb/3/09	.	Name=ADB:
OSOME	.	.	dumped	from	.	Feb/3/09	.	Name=ADB:
OSOME	.	.	dumped	from	.	Feb/3/09	.	Name=ADB:
OSOME	.	.	dumped	from	.	Feb/3/09	.	Name=ADB:
OSOME	.	.	dumped	from	.	Feb/3/09	.	Name=ADB:
OSOME	.	.	dumped	from	.	Feb/3/09	.	Name=ADB:
OSOME	.	.	dumped	from	.	Feb/3/09	.	Name=ADB:
OSOME	.	.	dumped	from	.	Feb/3/09	.	Name=ADB:
OSOME	.	.	dumped	from	.	Feb/3/09	.	Name=ADB:
OSOME	.	.	dumped	from	.	Feb/3/09	.	Name=ADB:
OSOME	.	.	dumped	from	.	Feb/3/09	.	Name=ADB:
OSOME	.	.	dumped	from	.	Feb/3/09	.	Name=ADB:
OSOME	.	.	dumped	from	.	Feb/3/09	.	Name=ADB:
OSOME	.	.	dumped	from	.	Feb/3/09	.	Name=ADB:
OSOME	.	.	dumped	from	.	Feb/3/09	.	Name=ADB:
OSOME	.	.	dumped	from	.	Feb/3/09	.	Name=ADB:
OSOME	.	.	dumped	from	.	Feb/3/09	.	Name=ADB:
OSOME	.	.	dumped	from	.	Feb/3/09	.	Name=ADB:
OSOME	.	.	dumped	from	.	Feb/3/09	.	Name=ADB:
OSOME	.	.	dumped	from	.	Feb/3/09	.	Name=ADB:
OSOME	.	.	dumped	from	.	Feb/3/09	.	Name=ADB:
OSOME	.	.	dumped	from	.	Feb/3/09	.	Name=ADB:
OSOME	.	.	dumped	from	.	Feb/3/09	.	Name=ADB:
OSOME	.	.	dumped	from	.	Feb/3/09	.	Name=ADB:
OSOME	.	.	dumped	from	.	Feb/3/09	.	Name=ADB:
OSOME	.	.	dumped	from	.	Feb/3/09	.	Name=ADB:
OSOME	.	.	dumped	from	.	Feb/3/09	.	Name=ADB:
OSOME	.	.	dumped	from	.	Feb/3/09	.	Name=ADB:
OSOME	.	.	dumped	from	.	Feb/3/09	.	Name=ADB:
OSOME	.	.	dumped	from	.	Feb/3/09	.	Name=ADB:
OSOME	.	.	dumped	from	.	Feb/3/09	.	Name=ADB:
OSOME	.	.	dumped	from	.	Feb/3/09	.	Name=ADB:
OSOME	.	.	dumped	from	.	Feb/3/09	.	Name=ADB:
OSOME	.	.	dumped	from	.	Feb/3/09	.	Name=ADB:
OSOME	.	.	dumped	from	.	Feb/3/09	.	Name=ADB:
OSOME	.	.	dumped	from	.	Feb/3/09	.	Name=ADB:
OSOME	.	.	dumped	from	.	Feb/3/09	.	Name=ADB:
OSOME	.	.	dumped	from	.	Feb/3/09	.	Name=ADB:
OSOME	.	.	dumped	from	.	Feb/3/09	.	Name=ADB:
OSOME	.	.	dumped	from	.	Feb/3/09	.	Name=ADB:
OSOME	.	.	dumped	from	.	Feb/3/09	.	Name=ADB:
OSOME	.	.	dumped	from	.	Feb/3/09	.	Name=ADB:
OSOME	.	.	dumped	from	.	Feb/3/09	.	Name=ADB:
OSOME	.	.	dumped	from	.	Feb/3/09	.	Name=ADB:
OSOME	.	.	dumped	from	.	Feb/3/09	.	Name=ADB:
OSOME	.	.	dumped	from	.	Feb/3/09	.	Name=ADB:
OSOME	.	.	dumped	from	.	Feb/3/09	.	Name=ADB:
OSOME	.	.	dumped	from	.	Feb/3/09	.	Name=ADB:
OSOME	.	.	dumped	from	.	Feb/3/09	.	Name=ADB:
OSOME	.	.	dumped	from	.	Feb/3/09	.	Name=ADB:
OSOME	.	.	dumped	from	.	Feb/3/09	.	Name=ADB:
OSOME	.	.	dumped	from	.	Feb/3/09	.	Name=ADB:
OSOME	.	.	dumped	from	.	Feb/3/09	.	Name=ADB:
OSOME	.	.	dumped	from	.	Feb/3/09	.	Name=ADB:
OSOME	.	.	dumped	from	.	Feb/3/09	.	Name=ADB:
OSOME	.	.	dumped	from	.	Feb/3/09	.	Name=ADB:
OSOME	.	.	dumped	from	.	Feb/3/09	.	Name=ADB:
OSOME	.	.	dumped	from	.	Feb/3/09	.	Name=ADB:
OSOME	.	.	dumped	from	.	Feb/3/09	.	Name=ADB:
OSOME	.	.	dumped	from	.	Feb/3/09	.	Name=ADB:
OSOME	.	.	dumped	from	.	Feb/3/09	.	Name=ADB:
OSOME	.	.	dumped	from	.	Feb/3/09	.	Name=ADB:
OSOME	.	.	dumped	from	.	Feb/3/09	.	Name=ADB:
OSOME	.	.	dumped	from	.	Feb/3/09	.	Name=ADB:
OSOME	.	.	dumped	from	.	Feb/3/09	.	Name=ADB:
OSOME	.	.	dumped	from	.	Feb/3/09	.	Name=ADB:
OSOME	.	.	dumped	from	.	Feb/3/09	.	Name=ADB:
OSOME	.	.	dumped	from	.	Feb/3/09	.	Name=ADB:
OSOME	.	.	dumped	from	.	Feb/3/09	.	Name=ADB:
OSOME	.	.	dumped	from	.	Feb/3/09	.	Name=ADB:
OSOME	.	.	dumped	from	.	Feb/3/09	.	Name=ADB:
OSOME	.	.	dumped	from	.	Feb/3/09	.	Name=ADB:
OSOME	.	.	dumped	from	.	Feb/3/09	.	Name=ADB:
OSOME	.	.	dumped	from	.	Feb/3/09	.	Name=ADB:
OSOME	.	.	dumped	from	.	Feb/3/09	.	Name=ADB:
OSOME	.	.	dumped	from	.	Feb/3/09	.	Name=ADB:
OSOME	.	.	dumped	from	.	Feb/3/09	.	Name=ADB:
OSOME	.	.	dumped	from	.	Feb/3/09	.	Name=ADB:
OSOME	.	.	dumped	from	.	Feb/3/09	.	Name=ADB:
OSOME	.	.	dumped	from	.	Feb/3/09	.	Name=ADB:
OSOME	.	.	dumped	from	.	Feb/3/09	.	Name=ADB:
OSOME	.	.	dumped	from	.	Feb/3/09	.	Name=ADB:
OSOME	.	.	dumped	from	.	Feb/3/09	.	Name=ADB:
OSOME	.	.	dumped	from	.	Feb/3/09	.	Name=ADB:
OSOME	.	.	dumped	from	.	Feb/3/09	.	Name=ADB:
OSOME	.	.	dumped	from	.	Feb/3/09	.	Name=ADB:
OSOME	.	.	dumped	from	.	Feb/3/09	.	Name=ADB:
OSOME	.	.	dumped	from	.	Feb/3/09	.	Name=ADB:
OSOME	.	.	dumped	from	.	Feb/3/09	.	Name=ADB:
OSOME	.	.	dumped	from	.	Feb/3/09	.	Name=ADB:
OSOME	.	.	dumped	from	.	Feb/3/09	.	Name=ADB:
OSOME	.	.	dumped	from	.	Feb/3/09	.	Name=ADB:
OSOME	.	.	dumped	from	.	Feb/3/09	.	Name=ADB:
OSOME	.	.	dumped	from	.	Feb/3/09	.	Name=ADB:
OSOME	.	.	dumped	from	.	Feb/3/09	.	Name=ADB:
OSOME	.	.	dumped	from	.	Feb/3/09	.	Name=ADB:
OSOME	.	.	dumped	from	.	Feb/3/09	.	Name=ADB:
OSOME	.	.	dumped	from	.	Feb/3/09	.	Name=ADB:
OSOME	.	.	dumped	from	.	Feb/3/09	.	Name=ADB:
OSOME	.	.	dumped	from	.	Feb/3/09	.	Name=ADB:
OSOME	.	.	dumped	from	.	Feb/3/09	.	Name=ADB:
OSOME	.	.	dumped	from	.	Feb/3/09	.	Name=ADB:
OSOME	.	.	dumped	from	.	Feb/3/09	.	Name=ADB:
OSOME	.	.	dumped	from	.	Feb/3/09	.	Name=ADB:
OSOME	.	.	dumped	from	.	Feb/3/09	.	Name=ADB:
OSOME	.	.	dumped	from	.	Feb/3/09	.	Name=ADB:
OSOME	.	.	dumped	from	.	Feb/3/09	.	Name=ADB:
OSOME	.	.	dumped	from	.	Feb/3/09	.	Name=ADB:
OSOME	.	.	dumped	from	.	Feb/3/09	.	Name=ADB:
OSOME	.	.	dumped	from	.	Feb/3/09	.	Name=ADB:
OSOME	.	.	dumped	from	.	Feb/3/09	.	Name=ADB:
OSOME	.	.	dumped	from	.	Feb/3/09	.	Name=ADB:
OSOME	.	.	dumped	from	.	Feb/3/09	.	Name=ADB:
OSOME	.	.	dumped	from	.	Feb/3/09	.	Name=ADB:
OSOME	.	.	dumped	from	.	Feb/3/09	.	Name=ADB:
OSOME	.	.	dumped	from	.	Feb/3/09	.	Name=ADB:
OSOME	.	.	dumped	from	.	Feb/3/09	.	Name=ADB:
OSOME	.	.	dumped	from	.	Feb/3/09	.	Name=ADB:
OSOME	.	.	dumped	from	.	Feb/3/09	.	Name=ADB:
OSOME	.	.	dumped	from	.	Feb/3/09	.	Name=ADB:
OSOME	.	.	dumped	from	.	Feb/3/09	.	Name=ADB:
OSOME	.	.	dumped	from	.	Feb/3/09	.	Name=ADB:
OSOME	.	.	dumped	from	.	Feb/3/09	.	Name=ADB:
OSOME	.	.	dumped	from	.	Feb/3/09	.	Name=ADB:
OSOME	.	.	dumped	from	.	Feb/3/09	.	Name=ADB:
OSOME	.	.	dumped	from	.	Feb/3/09	.	Name=ADB:
OSOME	.	.	dumped	from	.	Feb/3/09	.	Name=ADB:
OSOME	.	.	dumped	from	.	Feb/3/09	.	Name=ADB:
OSOME	.	.	dumped	from	.	Feb/3/09	.	Name=ADB:
OSOME	.	.	dumped	from	.	Feb/3/09	.	Name=ADB:
OSOME	.	.	dumped	from	.	Feb/3/09	.	Name=ADB:
OSOME	.	.	dumped	from	.	Feb/3/09	.	Name=ADB:
OSOME	.	.	dumped	from	.	Feb/3/09	.	Name=ADB:
OSOME	.	.	dumped	from	.	Feb/3/09	.	Name=ADB:
OSOME	.	.	dumped	from	.	Feb/3/09	.	Name=ADB:
OSOME	.	.	dumped	from	.	Feb/3/09	.	Name=ADB:
OSOME	.	.	dumped	from	.	Feb/3/09	.	Name=ADB:
OSOME	.	.	dumped	from	.	Feb/3/09	.	Name=ADB:
OSOME	.	.	dumped	from	.	Feb/3/09	.	Name=ADB:
OSOME	.	.	dumped	from	.	Feb/3/09	.	Name=ADB:
OSOME	.	.	dumped	from	.	Feb/3/09	.	Name=ADB:
OSOME	.	.	dumped	from	.	Feb/3/09	.	Name=ADB:
OSOME	.	.	dumped	from	.	Feb/3/09	.	Name=ADB:
OSOME	.	.	dumped	from	.	Feb/3/09	.	Name=ADB:
OSOME	.	.	dumped	from	.	Feb/3/09	.	Name=ADB:
OSOME	.	.	dumped	from	.	Feb/3/09	.	Name=ADB:
OSOME	.	.	dumped	from	.	Feb/3/09	.	Name=ADB:
OSOME	.	.	dumped	from	.	Feb/3/09	.	Name=ADB:
OSOME	.	.	dumped	from	.	Feb/3/09	.	Name=ADB:
OSOME	.	.	dumped	from	.	Feb/3/09	.	Name=ADB:
OSOME	.	.	dumped	from	.	Feb/3/09	.	Name=ADB:
OSOME	.	.	dumped	from	.	Feb/3/09	.	Name=ADB:
OSOME	.	.	dumped	from	.	Feb/3/09	.	Name=ADB:
OSOME	.	.	dumped	from	.	Feb/3/09	.	Name=ADB:
OSOME	.	.	dumped	from	.	Feb/3/09	.	Name=ADB:
OSOME	.	.	dumped	from	.	Feb/3/09	.	Name=ADB:
OSOME	.	.	dumped	from	.	Feb/3/09	.	Name=ADB:
OSOME	.	.	dumped	from	.	Feb/3/09	.	Name=ADB:
OSOME	.	.	dumped	from	.	Feb/3/09	.	Name=ADB:
OSOME	.	.	dumped	from	.	Feb/3/09	.	Name=ADB:
OSOME	.	.	dumped	from	.	Feb/3/09	.	Name=ADB:
OSOME	.	.	dumped	from	.	Feb/3/09	.	Name=ADB:
OSOME	.	.	dumped	from	.	Feb/3/09	.	Name=ADB:
OSOME	.	.	dumped	from	.	Feb/3/09	.	Name=ADB:
OSOME	.	.	dumped	from	.	Feb/3/09	.	Name=ADB:
OSOME	.	.	dumped	from	.	Feb/3/09	.	Name=ADB:
OSOME	.	.	dumped	from	.	Feb/3/09	.	Name=ADB:
OSOME	.	.	dumped	from	.	Feb/3/09	.	Name=ADB:
OSOME	.	.	dumped	from	.	Feb/3/09	.	Name=ADB:
OSOME	.	.	dumped	from	.	Feb/3/09	.	Name=ADB:
OSOME	.	.	dumped	from	.	Feb/3/09	.	Name=ADB:
OSOME	.	.	dumped	from	.	Feb/3/09	.	Name=ADB:
OSOME	.	.	dumped	from	.	Feb/3/09	.	Name=ADB:
OSOME	.	.	dumped	from	.	Feb/3/09	.	Name=ADB:
OSOME	.	.	dumped	from	.	Feb/3/09	.	Name=ADB:
OSOME	.	.	dumped	from	.	Feb/3/09	.	Name=ADB:
OSOME	.	.	dumped	from	.	Feb/3/09	.	Name=ADB:
OSOME	.	.	dumped	from	.	Feb/3/09	.	Name=ADB:
OSOME	.	.	dumped	from	.	Feb/3/09	.	Name=ADB:
OSOME	.	.	dumped	from	.	Feb/3/09	.	Name=ADB:
OSOME	.	.	dumped	from	.	Feb/3/09	.	Name=ADB:
OSOME	.	.	dumped	from	.	Feb/3/09	.	Name=ADB:
OSOME	.	.	dumped	from	.	Feb/3/09	.	Name=ADB:
OSOME	.	.	dumped	from	.	Feb/3/09	.	Name=ADB:
OSOME	.	.	dumped	from	.	Feb/3/09	.	Name=ADB:
OSOME	.	.	dumped	from	.	Feb/3/09	.	Name=ADB:
OSOME	.	.	dumped	from	.	Feb/3/09	.	Name=ADB:
OSOME	.	.	dumped	from	.	Feb/3/09	.	Name=ADB:
OSOME	.	.	dumped	from	.	Feb/3/09	.	Name=ADB:
OSOME	.	.	dumped	from	.	Feb/3/09	.	Name=ADB:
OSOME	.	.	dumped	from	.	Feb/3/09	.	Name=ADB:
OSOME	.	.	dumped	from	.	Feb/3/09	.	Name=ADB:
OSOME	.	.	dumped	from	.	Feb/3/09	.	Name=ADB:
OSOME	.	.	dumped	from	.	Feb/3/09	.	Name=ADB:
OSOME	.	.	dumped	from	.	Feb/3/09	.	Name=ADB:
OSOME	.	.	dumped	from	.	Feb/3/09	.	Name=ADB:
OSOME	.	.	dumped	from	.	Feb/3/09	.	Name=ADB:
OSOME	.	.	dumped	from	.	Feb/3/09	.	Name=ADB:
OSOME	.	.	dumped	from	.	Feb/3/09	.	Name=ADB:
OSOME	.	.	dumped	from	.	Feb/3/09	.	Name=ADB:
OSOME	.	.	dumped	from	.	Feb/3/09	.	Name=ADB:
OSOME	.	.	dumped	from	.	Feb/3/09	.	Name=ADB:
OSOME	.	.	dumped	from	.	Feb/3/09	.	Name=ADB:
OSOME	.	.	dumped	from	.	Feb/3/09	.	Name=ADB:
OSOME	.	.	dumped	from	.	Feb/3/09	.	Name=ADB:
OSOME	.	.	dumped	from	.	Feb/3/09	.	Name=ADB:
OSOME	.	.	dumped	from	.	Feb/3/09	.	Name=ADB:
OSOME	.	.	dumped	from	.	Feb/3/09	.	Name=ADB:
OSOME	.	.	dumped	from	.	Feb/3/09	.	Name=ADB:
OSOME	.	.	dumped	from	.	Feb/3/09	.	Name=ADB:
OSOME	.	.	dumped	from	.	Feb/3/09	.	Name=ADB:
OSOME	.	.	dumped	from	.	Feb/3/09	.	Name=ADB:
OSOME	.	.	dumped	from	.	Feb/3/09	.	Name=ADB:
OSOME	.	.	dumped	from	.	Feb/3/09	.	Name=ADB:
OSOME	.	.	dumped	from	.	Feb/3/09	.	Name=ADB:
OSOME	.	.	dumped	from	.	Feb/3/09	.	Name=ADB:
OSOME	.	.	dumped	from	.	Feb/3/09	.	Name=ADB:
OSOME	.	.	dumped	from	.	Feb/3/09	.	Name=ADB:
OSOME	.	.	dumped	from	.	Feb/3/09	.	Name=ADB:
OSOME	.	.	dumped	from	.	Feb/3/09	.	Name=ADB:
OSOME	.	.	dumped	from	.	Feb/3/09	.	Name=ADB:
OSOME	.	.	dumped	from	.	Feb/3/09	.	Name=ADB:
OSOME	.	.	dumped	from	.	Feb/3/09	.	Name=ADB:
OSOME	.	.	dumped	from	.	Feb/3/09	.	Name=ADB:
OSOME	.	.	dumped	from	.	Feb/3/09	.	Name=ADB:
OSOME	.	.	dumped	from	.	Feb/3/09	.	Name=ADB:
OSOME	.	.	dumped	from	.	Feb/3/09	.	Name=ADB:
OSOME	.	.	dumped	from	.	Feb/3/09	.	Name=ADB:
OSOME	.	.	dumped	from	.	Feb/3/09	.	Name=ADB:
OSOME	.	.	dumped	from	.	Feb/3/09	.	Name=ADB:
OSOME	.	.	dumped	from	.	Feb/3/09	.	Name=ADB:
OSOME	.	.	dumped	from	.	Feb/3/09	.	Name=ADB:
OSOME	.	.	dumped	from	.	Feb/3/09	.	Name=ADB:
OSOME	.	.	dumped	from	.	Feb/3/09	.	Name=ADB:
OSOME	.	.	dumped	from	.	Feb/3/09	.	Name=ADB:
OSOME	.	.	dumped	from	.	Feb/3/09	.	Name=ADB:
OSOME	.	.	dumped	from	.	Feb/3/09	.	Name=ADB:
OSOME	.	.	dumped	from	.	Feb/3/09	.	Name=ADB:
OSOME	.	.	dumped	from	.	Feb/3/09	.	Name=ADB:
OSOME	.	.	dumped	from	.	Feb/3/09	.	Name=ADB:
OSOME	.	.	dumped	from	.	Feb/3/09	.	Name=ADB:
OSOME	.	.	dumped	from	.	Feb/3/09	.	Name=ADB:
OSOME	.	.	dumped	from	.	Feb/3/09	.	Name=ADB:
OSOME	.	.	dumped	from	.	Feb/3/09	.	Name=ADB:
OSOME	.	.	dumped	from	.	Feb/3/09	.	Name=ADB:
OSOME	.	.	dumped	from	.	Feb/3/09	.	Name=ADB:
OSOME	.	.	dumped	from	.	Feb/3/09	.	Name=ADB:
OSOME	.	.	dumped	from	.	Feb/3/09	.	Name=ADB:
OSOME	.	.	dumped	from	.	Feb/3/09	.	Name=ADB:
OSOME	.	.	dumped	from	.	Feb/3/09	.	Name=ADB:
OSOME	.	.	dumped	from	.	Feb/3/09	.	Name=ADB:
OSOME	.	.	dumped	from	.	Feb/3/09	.	Name=ADB:
OSOME	.	.	dumped	from	.	Feb/3/09	.	Name=ADB:
OSOME	.	.	dumped	from	.	Feb/3/09	.	Name=ADB:
OSOME	.	.	dumped	from	.	Feb/3/09	.	Name=ADB:
OSOME	.	.	dumped	from	.	Feb/3/09	.	Name=ADB:
OSOME	.	.	dumped	from	.	Feb/3/09	.	Name=ADB:
OSOME	.	.	dumped	from	.	Feb/3/09	.	Name=ADB:
OSOME	.	.	dumped	from	.	Feb/3/09	.	Name=ADB:
OSOME	.	.	dumped	from	.	Feb/3/09	.	Name=ADB:
OSOME	.	.	dumped	from	.	Feb/3/09	.	Name=ADB:
OSOME	.	.	dumped	from	.	Feb/3/09	.	Name=ADB:
OSOME	.	.	dumped	from	.	Feb/3/09	.	Name=ADB:
OSOME	.	.	dumped	from	.	Feb/3/09	.	Name=ADB:
OSOME	.	.	dumped	from	.	Feb/3/09	.	Name=ADB:
OSOME	.	.	dumped	from	.	Feb/3/09	.	Name=ADB:
OSOME	.	.	dumped	from	.	Feb/3/09	.	Name=ADB:
OSOME	.	.	dumped	from	.	Feb/3/09	.	Name=ADB:
OSOME	.	.	dumped	from	.	Feb/3/09	.	Name=ADB:
OSOME	.	.	dumped	from	.	Feb/3/09	.	Name=ADB:
OSOME	.	.	dumped	from	.	Feb/3/09	.	Name=ADB:
OSOME	.	.	dumped	from	.	Feb/3/09	.	Name=ADB:
OSOME	.	.	dumped	from	.	Feb/3/09	.	Name=ADB:
OSOME	.	.	dumped	from	.	Feb/3/09	.	Name=ADB:
OSOME	.	.	dumped	from	.	Feb/3/09	.	Name=ADB:
OSOME	.	.	dumped	from	.	Feb/3/09	.	Name=ADB:
OSOME	.	.	dumped	from	.	Feb/3/09	.	Name=ADB:
OSOME	.	.	dumped	from	.	Feb/3/09	.	Name=ADB:
OSOME	.	.	dumped	from	.	Feb/3/09	.	Name=ADB:
OSOME	.	.	dumped	from	.	Feb/3/09	.	Name=ADB:
OSOME	.	.	dumped	from	.	Feb/3/09	.	Name=ADB:
OSOME	.	.	dumped	from	.	Feb/3/09	.	Name=ADB:
OSOME	.	.	dumped	from	.	Feb/3/09	.	Name=ADB:
OSOME	.	.	dumped	from	.	Feb/3/09	.	Name=ADB:
OSOME	.	.	dumped	from	.	Feb/3/09	.	Name=ADB:
OSOME	.	.	dumped	from	.	Feb/3/09	.	Name=ADB:
OSOME	.	.	dumped	from	.	Feb/3/09	.	Name=ADB:
OSOME	.	.	dumped	from	.	Feb/3/09	.	Name=ADB:
OSOME	.	.	dumped	from	.	Feb/3/09	.	Name=ADB:
OSOME	.	.	dumped	from	.	Feb/3/09	.	Name=ADB:
OSOME	.	.	dumped	from	.	Feb/3/09	.	Name=ADB:
OSOME	.	.	dumped	from	.	Feb/3/09	.	Name=ADB:
OSOME	.	.	dumped	from	.	Feb/3/09	.	Name=ADB:
OSOME	.	.	dumped	from	.	Feb/3/09	.	Name=ADB:
OSOME	.	.	dumped	from	.	Feb/3/09	.	Name=ADB:
OSOME	.	.	dumped	from	.	Feb/3/09	.	Name=ADB:
OSOME	.	.	dumped	from	.	Feb/3/09	.	Name=ADB:
OSOME	.	.	dumped	from	.	Feb/3/09	.	Name=ADB:
OSOME	.	.	dumped	from	.	Feb/3/09	.	Name=ADB:
OSOME	.	.	dumped	from	.	Feb/3/09	.	Name=ADB:
OSOME	.	.	dumped	from	.	Feb/3/09	.	Name=ADB:
OSOME	.	.	dumped	from	.	Feb/3/09	.	Name=ADB:
OSOME	.	.	dumped	from	.	Feb/3/09	.	Name=ADB:
OSOME	.	.	dumped	from	.	Feb/3/09	.	Name=ADB:
OSOME	.	.	dumped	from	.	Feb/3/09	.	Name=ADB:
OSOME	.	.	dumped	from	.	Feb/3/09	.	Name=ADB:
OSOME	.	.	dumped	from	.	Feb/3/09	.	Name=ADB:
OSOME	.	.	dumped	from	.	Feb/3/09	.	Name=ADB:
OSOME	.	.	dumped	from	.	Feb/3/09	.	Name=ADB:
OSOME	.	.	dumped	from	.	Feb/3/09	.	Name=ADB:
OSOME	.	.	dumped	from	.	Feb/3/09	.	Name=ADB:
OSOME	.	.	dumped	from	.	Feb/3/09	.	Name=ADB:
OSOME	.	.	dumped	from	.	Feb/3/09	.	Name=ADB:
OSOME	.	.	dumped	from	.	Feb/3/09	.	Name=ADB:
OSOME	.	.	dumped	from	.	Feb/3/09	.	Name=ADB:
OSOME	.	.	dumped	from	.	Feb/3/09	.	Name=ADB:
OSOME	.	.	dumped	from	.	Feb/3/09	.	Name=ADB:
OSOME	.	.	dumped	from	.	Feb/3/09	.	Name=ADB:
OSOME	.	.	dumped	from	.	Feb/3/09	.	Name=ADB:
OSOME	.	.	dumped	from	.	Feb/3/09	.	Name=ADB:
OSOME	.	.	dumped	from	.	Feb/3/09	.	Name=ADB:
OSOME	.	.	dumped	from	.	Feb/3/09	.	Name=ADB:
OSOME	.	.	dumped	from	.	Feb/3/09	.	Name=ADB:
OSOME	.	.	dumped	from	.	Feb/3/09	.	Name=ADB:
OSOME	.	.	dumped	from	.	Feb/3/09	.	Name=ADB:
OSOME	.	.	dumped	from	.	Feb/3/09	.	Name=ADB:
OSOME	.	.	dumped	from	.	Feb/3/09	.	Name=ADB:
OSOME	.	.	dumped	from	.	Feb/3/09	.	Name=ADB:
OSOME	.	.	dumped	from	.	Feb/3/09	.	Name=ADB:
OSOME	.	.	dumped	from	.	Feb/3/09	.	Name=ADB:
OSOME	.	.	dumped	from	.	Feb/3/09	.	Name=ADB:
OSOME	.	.	dumped	from	.	Feb/3/09	.	Name=ADB:
OSOME	.	.	dumped	from	.	Feb/3/09	.	Name=ADB:
OSOME	.	.	dumped	from	.	Feb/3/09	.	Name=ADB:
OSOME	.	.	dumped	from	.	Feb/3/09	.	Name=ADB:
OSOME	.	.	dumped	from	.	Feb/3/09	.	Name=ADB:
OSOME	.	.	dumped	from	.	Feb/3/09	.	Name=ADB:
OSOME	.	.	dumped	from	.	Feb/3/09	.	Name=ADB:
OSOME	.	.	dumped	from	.	Feb/3/09	.	Name=ADB:
OSOME	.	.	dumped	from	.	Feb/3/09	.	Name=ADB:
OSOME	.	.	dumped	from	.	Feb/3/09	.	Name=ADB:
OSOME	.	.	dumped	from	.	Feb/3/09	.	Name=ADB:
OSOME	.	.	dumped	from	.	Feb/3/09	.	Name=ADB:
OSOME	.	.	dumped	from	.	Feb/3/09	.	Name=ADB:
OSOME	.	.	dumped	from	.	Feb/3/09	.	Name=ADB:
OSOME	.	.	dumped	from	.	Feb/3/09	.	Name=ADB:
OSOME	.	.	dumped	from	.	Feb/3/09	.	Name=ADB:
OSOME	.	.	dumped	from	.	Feb/3/09	.	Name=ADB:
OSOME	.	.	dumped	from	.	Feb/3/09	.	Name=ADB:
OSOME	.	.	dumped	from	.	Feb/3/09	.	Name=ADB:
OSOME	.	.	dumped	from	.	Feb/3/09	.	Name=ADB:
OSOME	.	.	dumped	from	.	Feb/3/09	.	Name=ADB:
OSOME	.	.	dumped	from	.	Feb/3/09	.	Name=ADB:
OSOME	.	.	dumped	from	.	Feb/3/09	.	Name=ADB:
OSOME	.	.	dumped	from	.	Feb/3/09	.	Name=ADB:
OSOME	.	.	dumped	from	.	Feb/3/09	.	Name=ADB:
OSOME	.	.	dumped	from	.	Feb/3/09	.	Name=ADB:
OSOME	.	.	dumped	from	.	Feb/3/09	.	Name=ADB:
OSOME	.	.	dumped	from	.	Feb/3/09	.	Name=ADB:
OSOME	.	.	dumped	from	.	Feb/3/09	.	Name=ADB:
OSOME	.	.	dumped	from	.	Feb/3/09	.	Name=ADB:
OSOME	.	.	dumped	from	.	Feb/3/09	.	Name=ADB:
OSOME	.	.	dumped	from	.	Feb/3/09	.	Name=ADB:
OSOME	.	.	dumped	from	.	Feb/3/09	.	Name=ADB:
OSOME	.	.	dumped	from	.	Feb/3/09	.	Name=ADB:
OSOME	.	.	dumped	from	.	Feb/3/09	.	Name=ADB:
OSOME	.	.	dumped	from	.	Feb/3/09	.	Name=ADB:
OSOME	.	.	dumped	from	.	Feb/3/09	.	Name=ADB:
OSOME	.	.	dumped	from	.	Feb/3/09	.	Name=ADB:
OSOME	.	.	dumped	from	.	Feb/3/09	.	Name=ADB:
OSOME	.	.	dumped	from	.	Feb/3/09	.	Name=ADB:
OSOME	.	.	dumped	from	.	Feb/3/09	.	Name=ADB:
OSOME	.	.	dumped	from	.	Feb/3/09	.	Name=ADB:
OSOME	.	.	dumped	from	.	Feb/3/09	.	Name=ADB:
OSOME	.	.	dumped	from	.	Feb/3/09	.	Name=ADB:
OSOME	.	.	dumped	from	.	Feb/3/09	.	Name=ADB:
OSOME	.	.	dumped	from	.	Feb/3/09	.	Name=ADB:
OSOME	.	.	dumped	from	.	Feb/3/09	.	Name=ADB:
OSOME	.	.	dumped	from	.	Feb/3/09	.	Name=ADB:
OSOME	.	.	dumped	from	.	Feb/3/09	.	Name=ADB:
OSOME	.	.	dumped	from	.	Feb/3/09	.	Name=ADB:
OSOME	.	.	dumped	from	.	Feb/3/09	.	Name=ADB:
OSOME	.	.	dumped	from	.	Feb/3/09	.	Name=ADB:
OSOME	.	.	dumped	from	.	Feb/3/09	.	Name=ADB:
OSOME	.	.	dumped	from	.	Feb/3/09	.	Name=ADB:
OSOME	.	.	dumped	from	.	Feb/3/09	.	Name=ADB:
OSOME	.	.	dumped	from	.	Feb/3/09	.	Name=ADB:
OSOME	.	.	dumped	from	.	Feb/3/09	.	Name=ADB:
OSOME	.	.	dumped	from	.	Feb/3/09	.	Name=ADB:
OSOME	.	.	dumped	from	.	Feb/3/09	.	Name=ADB:
OSOME	.	.	dumped	from	.	Feb/3/09	.	Name=ADB:
OSOME	.	.	dumped	from	.	Feb/3/09	.	Name=ADB:
OSOME	.	.	dumped	from	.	Feb/3/09	.	Name=ADB:
OSOME	.	.	dumped	from	.	Feb/3/09	.	Name=ADB:
OSOME	.	.	dumped	from	.	Feb/3/09	.	Name=ADB:
OSOME	.	.	dumped	from	.	Feb/3/09	.	Name=ADB:
OSOME	.	.	dumped	from	.	Feb/3/09	.	Name=ADB:
OSOME	.	.	dumped	from	.	Feb/3/09	.	Name=ADB:
OSOME	.	.	dumped	from	.	Feb/3/09	.	Name=ADB:
OSOME	.	.	dumped	from	.	Feb/3/09	.	Name=ADB:
OSOME	.	.	dumped	from	.	Feb/3/09	.	Name=ADB:
OSOME	.	.	dumped	from	.	Feb/3/09	.	Name=ADB:
OSOME	.	.	dumped	from	.	Feb/3/09	.	Name=ADB:
OSOME	.	.	dumped	from	.	Feb/3/09	.	Name=ADB:
OSOME	.	.	dumped	from	.	Feb/3/09	.	Name=ADB:
OSOME	.	.	dumped	from	.	Feb/3/09	.	Name=ADB:
OSOME	.	.	dumped	from	.	Feb/3/09	.	Name=ADB:
OSOME	.	.	dumped	from	.	Feb/3/09	.	Name=ADB:
OSOME	.	.	dumped	from	.	Feb/3/09	.	Name=ADB:
OSOME	.	.	dumped	from	.	Feb/3/09	.	Name=ADB:
OSOME	.	.	dumped	from	.	Feb/3/09	.	Name=ADB:
OSOME	.	.	dumped	from	.	Feb/3/09	.	Name=ADB:
OSOME	.	.	dumped	from	.	Feb/3/09	.	Name=ADB:
OSOME	.	.	dumped	from	.	Feb/3/09	.	Name=ADB:
OSOME	.	.	dumped	from	.	Feb/3/09	.	Name=ADB:
OSOME	.	.	dumped	from	.	Feb/3/09	.	Name=ADB:
OSOME	.	.	dumped	from	.	Feb/3/09	.	Name=ADB:
OSOME	.	.	dumped	from	.	Feb/3/09	.	Name=ADB:
OSOME	.	.	dumped	from	.	Feb/3/09	.	Name=ADB:
OSOME	.	.	dumped	from	.	Feb/3/09	.	Name=ADB:
OSOME	.	.	dumped	from	.	Feb/3/09	.	Name=ADB:
OSOME	.	.	dumped	from	.	Feb/3/09	.	Name=ADB:
OSOME	.	.	dumped	from	.	Feb/3/09	.	Name=ADB:
OSOME	.	.	dumped	from	.	Feb/3/09	.	Name=ADB:
OSOME	.	.	dumped	from	.	Feb/3/09	.	Name=ADB:
OSOME	.	.	dumped	from	.	Feb/3/09	.	Name=ADB:
OSOME	.	.	dumped	from	.	Feb/3/09	.	Name=ADB:
OSOME	.	.	dumped	from	.	Feb/3/09	.	Name=ADB:
OSOME	.	.	dumped	from	.	Feb/3/09	.	Name=ADB:
OSOME	.	.	dumped	from	.	Feb/3/09	.	Name=ADB:
OSOME	.	.	dumped	from	.	Feb/3/09	.	Name=ADB:
OSOME	.	.	dumped	from	.	Feb/3/09	.	Name=ADB:
OSOME	.	.	dumped	from	.	Feb/3/09	.	Name=ADB:
OSOME	.	.	dumped	from	.	Feb/3/09	.	Name=ADB:
OSOME	.	.	dumped	from	.	Feb/3/09	.	Name=ADB:
OSOME	.	.	dumped	from	.	Feb/3/09	.	Name=ADB:
OSOME	.	.	dumped	from	.	Feb/3/09	.	Name=ADB:
OSOME	.	.	dumped	from	.	Feb/3/09	.	Name=ADB:
OSOME	.	.	dumped	from	.	Feb/3/09	.	Name=ADB:
OSOME	.	.	dumped	from	.	Feb/3/09	.	Name=ADB:
OSOME	.	.	dumped	from	.	Feb/3/09	.	Name=ADB:
OSOME	.	.	dumped	from	.	Feb/3/09	.	Name=ADB:
OSOME	.	.	dumped	from	.	Feb/3/09	.	Name=ADB:
OSOME	.	.	dumped	from	.	Feb/3/09	.	Name=ADB:
OSOME	.	.	dumped	from	.	Feb/3/09	.	Name=ADB:
OSOME	.	.	dumped	from	.	Feb/3/09	.	Name=ADB:
OSOME	.	.	dumped	from	.	Feb/3/09	.	Name=ADB:
OSOME	.	.	dumped	from	.	Feb/3/09	.	Name=ADB:
OSOME	.	.	dumped	from	.	Feb/3/09	.	Name=ADB:
OSOME	.	.	dumped	from	.	Feb/3/09	.	Name=ADB:
OSOME	.	.	dumped	from	.	Feb/3/09	.	Name=ADB:
OSOME	.	.	dumped	from	.	Feb/3/09	.	Name=ADB:
OSOME	.	.	dumped	from	.	Feb/3/09	.	Name=ADB:
OSOME	.	.	dumped	from	.	Feb/3/09	.	Name=ADB:
OSOME	.	.	dumped	from	.	Feb/3/09	.	Name=ADB:
OSOME	.	.	dumped	from	.	Feb/3/09	.	Name=ADB:
OSOME	.	.	dumped	from	.	Feb/3/09	.	Name=ADB:
OSOME	.	.	dumped	from	.	Feb/3/09	.	Name=ADB:
OSOME	.	.	dumped	from	.	Feb/3/09	.	Name=ADB:
OSOME	.	.	dumped	from	.	Feb/3/09	.	Name=ADB:
OSOME	.	.	dumped	from	.	Feb/3/09	.	Name=ADB:
OSOME	.	.	dumped	from	.	Feb/3/09	.	Name=ADB:
OSOME	.	.	dumped	from	.	Feb/3/09	.	Name=ADB:
OSOME	.	.	dumped	from	.	Feb/3/09	.	Name=ADB:
OSOME	.	.	dumped	from	.	Feb/3/09	.	Name=ADB:
OSOME	.	.	dumped	from	.	Feb/3/09	.	Name=ADB:
OSOME	.	.	dumped	from	.	Feb/3/09	.	Name=ADB:
OSOME	.	.	dumped	from	.	Feb/3/09	.	Name=ADB:
OSOME	.	.	dumped	from	.	Feb/3/09	.	Name=ADB:
OSOME	.	.	dumped	from	.	Feb/3/09	.	Name=ADB:
OSOME	.	.	dumped	from	.	Feb/3/09	.	Name=ADB:
OSOME	.	.	dumped	from	.	Feb/3/09	.	Name=ADB:
OSOME	.	.	dumped	from	.	Feb/3/09	.	Name=ADB:
OSOME	.	.	dumped	from	.	Feb/3/09	.	Name=ADB:
OSOME	.	.	dumped	from	.	Feb/3/09	.	Name=ADB:
OSOME	.	.	dumped	from	.	Feb/3/09	.	Name=ADB:
OSOME	.	.	dumped	from	.	Feb/3/09	.	Name=ADB:
OSOME	.	.	dumped	from	.	Feb/3/09	.	Name=ADB:
OSOME	.	.	dumped	from	.	Feb/3/09	.	Name=ADB:
OSOME	.	.	dumped	from	.	Feb/3/09	.	Name=ADB:
OSOME	.	.	dumped	from	.	Feb/3/09	.	Name=ADB:
OSOME	.	.	dumped	from	.	Feb/3/09	.	Name=ADB:
OSOME	.	.	dumped	from	.	Feb/3/09	.	Name=ADB:
OSOME	.	.	dumped	from	.	Feb/3/09	.	Name=ADB:
OSOME	.	.	dumped	from	.	Feb/3/09	.	Name=ADB:
OSOME	.	.	dumped	from	.	Feb/3/09	.	Name=ADB:
OSOME	.	.	dumped	from	.	Feb/3/09	.	Name=ADB:
OSOME	.	.	dumped	from	.	Feb/3/09	.	Name=ADB:
OSOME	.	.	dumped	from	.	Feb/3/09	.	Name=ADB:
OSOME	.	.	dumped	from	.	Feb/3/09	.	Name=ADB:
OSOME	.	.	dumped	from	.	Feb/3/09	.	Name=ADB:
OSOME	.	.	dumped	from	.	Feb/3/09	.	Name=ADB:
OSOME	.	.	dumped	from	.	Feb/3/09	.	Name=ADB:
OSOME	.	.	dumped	from	.	Feb/3/09	.	Name=ADB:
OSOME	.	.	dumped	from	.	Feb/3/09	.	Name=ADB:
OSOME	.	.	dumped	from	.	Feb/3/09	.	Name=ADB:
OSOME	.	.	dumped	from	.	Feb/3/09	.	Name=ADB:
OSOME	.	.	dumped	from	.	Feb/3/09	.	Name=ADB:
OSOME	.	.	dumped	from	.	Feb/3/09	.	Name=ADB:
OSOME	.	.	dumped	from	.	Feb/3/09	.	Name=ADB:
OSOME	.	.	dumped	from	.	Feb/3/09	.	Name=ADB:
OSOME	.	.	dumped	from	.	Feb/3/09	.	Name=ADB:
OSOME	.	.	dumped	from	.	Feb/3/09	.	Name=ADB:
OSOME	.	.	dumped	from	.	Feb/3/09	.	Name=ADB:
OSOME	.	.	dumped	from	.	Feb/3/09	.	Name=ADB:
OSOME	.	.	dumped	from	.	Feb/3/09	.	Name=ADB:
OSOME	.	.	dumped	from	.	Feb/3/09	.	Name=ADB:
OSOME	.	.	dumped	from	.	Feb/3/09	.	Name=ADB:
OSOME	.	.	dumped	from	.	Feb/3/09	.	Name=ADB:
OSOME	.	.	dumped	from	.	Feb/3/09	.	Name=ADB:
OSOME	.	.	dumped	from	.	Feb/3/09	.	Name=ADB:
OSOME	.	.	dumped	from	.	Feb/3/09	.	Name=ADB:
OSOME	.	.	dumped	from	.	Feb/3/09	.	Name=ADB:
OSOME	.	.	dumped	from	.	Feb/3/09	.	Name=ADB:
OSOME	.	.	dumped	from	.	Feb/3/09	.	Name=ADB:
OSOME	.	.	dumped	from	.	Feb/3/09	.	Name=ADB:
OSOME	.	.	dumped	from	.	Feb/3/09	.	Name=ADB:
OSOME	.	.	dumped	from	.	Feb/3/09	.	Name=ADB:
OSOME	.	.	dumped	from	.	Feb/3/09	.	Name=ADB:
OSOME	.	.	dumped	from	.	Feb/3/09	.	Name=ADB:
OSOME	.	.	dumped	from	.	Feb/3/09	.	Name=ADB:
OSOME	.	.	dumped	from	.	Feb/3/09	.	Name=ADB:
OSOME	.	.	dumped	from	.	Feb/3/09	.	Name=ADB:
OSOME	.	.	dumped	from	.	Feb/3/09	.	Name=ADB:
OSOME	.	.	dumped	from	.	Feb/3/09	.	Name=ADB:
OSOME	.	.	dumped	from	.	Feb/3/09	.	Name=ADB:
OSOME	.	.	dumped	from	.	Feb/3/09	.	Name=ADB:
OSOME	.	.	dumped	from	.	Feb/3/09	.	Name=ADB:
OSOME	.	.	dumped	from	.	Feb/3/09	.	Name=ADB:
OSOME	.	.	dumped	from	.	Feb/3/09	.	Name=ADB:
OSOME	.	.	dumped	from	.	Feb/3/09	.	Name=ADB:
OSOME	.	.	dumped	from	.	Feb/3/09	.	Name=ADB:
OSOME	.	.	dumped	from	.	Feb/3/09	.	Name=ADB:
OSOME	.	.	dumped	from	.	Feb/3/09	.	Name=ADB:
OSOME	.	.	dumped	from	.	Feb/3/09	.	Name=ADB:
OSOME	.	.	dumped	from	.	Feb/3/09	.	Name=ADB:
OSOME	.	.	dumped	from	.	Feb/3/09	.	Name=ADB:
OSOME	.	.	dumped	from	.	Feb/3/09	.	Name=ADB:
OSOME	.	.	dumped	from	.	Feb/3/09	.	Name=ADB:
OSOME	.	.	dumped	from	.	Feb/3/09	.	Name=ADB:
OSOME	.	.	dumped	from	.	Feb/3/09	.	Name=ADB:
OSOME	.	.	dumped	from	.	Feb/3/09	.	Name=ADB:
OSOME	.	.	dumped	from	.	Feb/3/09	.	Name=ADB:
OSOME	.	.	dumped	from	.	Feb/3/09	.	Name=ADB:
OSOME	.	.	dumped	from	.	Feb/3/09	.	Name=ADB:
OSOME	.	.	dumped	from	.	Feb/3/09	.	Name=ADB:
OSOME	.	.	dumped	from	.	Feb/3/09	.	Name=ADB:
OSOME	.	.	dumped	from	.	Feb/3/09	.	Name=ADB:
OSOME	.	.	dumped	from	.	Feb/3/09	.	Name=ADB:
OSOME	.	.	dumped	from	.	Feb/3/09	.	Name=ADB:
OSOME	.	.	dumped	from	.	Feb/3/09	.	Name=ADB:
OSOME	.	.	dumped	from	.	Feb/3/09	.	Name=ADB:
OSOME	.	.	dumped	from	.	Feb/3/09	.	Name=ADB:
OSOME	.	.	dumped	from	.	Feb/3/09	.	Name=ADB:
OSOME	.	.	dumped	from	.	Feb/3/09	.	Name=ADB:
OSOME	.	.	dumped	from	.	Feb/3/09	.	Name=ADB:
OSOME	.	.	dumped	from	.	Feb/3/09	.	Name=ADB:
OSOME	.	.	dumped	from	.	Feb/3/09	.	Name=ADB:
OSOME	.	.	dumped	from	.	Feb/3/09	.	Name=ADB:
OSOME	.	.	dumped	from	.	Feb/3/09	.	Name=ADB:
OSOME	.	.	dumped	from	.	Feb/3/09	.	Name=ADB:
OSOME	.	.	dumped	from	.	Feb/3/09	.	Name=ADB:
OSOME	.	.	dumped	from	.	Feb/3/09	.	Name=ADB:
OSOME	.	.	dumped	from	.	Feb/3/09	.	Name=ADB:
OSOME	.	.	dumped	from	.	Feb/3/09	.	Name=ADB:
OSOME	.	.	dumped	from	.	Feb/3/09	.	Name=ADB:
OSOME	.	.	dumped	from	.	Feb/3/09	.	Name=ADB:
OSOME	.	.	dumped	from	.	Feb/3/09	.	Name=ADB:
OSOME	.	.	dumped	from	.	Feb/3/09	.	Name=ADB:
OSOME	.	.	dumped	from	.	Feb/3/09	.	Name=ADB:
OSOME	.	.	dumped	from	.	Feb/3/09	.	Name=ADB:
OSOME	.	.	dumped	from	.	Feb/3/09	.	Name=ADB:
OSOME	.	.	dumped	from	.	Feb/3/09	.	Name=ADB:
OSOME	.	.	dumped	from	.	Feb/3/09	.	Name=ADB:
OSOME	.	.	dumped	from	.	Feb/3/09	.	Name=ADB:
OSOME	.	.	dumped	from	.	Feb/3/09	.	Name=ADB:
OSOME	.	.	dumped	from	.	Feb/3/09	.	Name=ADB:
OSOME	.	.	dumped	from	.	Feb/3/09	.	Name=ADB:
OSOME	.	.	dumped	from	.	Feb/3/09	.	Name=ADB:
OSOME	.	.	dumped	from	.	Feb/3/09	.	Name=ADB:
OSOME	.	.	dumped	from	.	Feb/3/09	.	Name=ADB:
OSOME	.	.	dumped	from	.	Feb/3/09	.	Name=ADB:
OSOME	.	.	dumped	from	.	Feb/3/09	.	Name=ADB:
OSOME	.	.	dumped	from	.	Feb/3/09	.	Name=ADB:
OSOME	.	.	dumped	from	.	Feb/3/09	.	Name=ADB:
OSOME	.	.	dumped	from	.	Feb/3/09	.	Name=ADB:
OSOME	.	.	dumped	from	.	Feb/3/09	.	Name=ADB:
OSOME	.	.	dumped	from	.	Feb/3/09	.	Name=ADB:
OSOME	.	.	dumped	from	.	Feb/3/09	.	Name=ADB:
OSOME	.	.	dumped	from	.	Feb/3/09	.	Name=ADB:
OSOME	.	.	dumped	from	.	Feb/3/09	.	Name=ADB:
OSOME	.	.	dumped	from	.	Feb/3/09	.	Name=ADB:
OSOME	.	.	dumped	from	.	Feb/3/09	.	Name=ADB:
OSOME	.	.	dumped	from	.	Feb/3/09	.	Name=ADB:
OSOME	.	.	dumped	from	.	Feb/3/09	.	Name=ADB:
OSOME	.	.	dumped	from	.	Feb/3/09	.	Name=ADB:
OSOME	.	.	dumped	from	.	Feb/3/09	.	Name=ADB:
OSOME	.	.	dumped	from	.	Feb/3/09	.	Name=ADB:
OSOME	.	.	dumped	from	.	Feb/3/09	.	Name=ADB:
OSOME	.	.	dumped	from	.	Feb/3/09	.	Name=ADB:
OSOME	.	.	dumped	from	.	Feb/3/09	.	Name=ADB:
OSOME	.	.	dumped	from	.	Feb/3/09	.	Name=ADB:
OSOME	.	.	dumped	from	.	Feb/3/09	.	Name=ADB:
OSOME	.	.	dumped	from	.	Feb/3/09	.	Name=ADB:
OSOME	.	.	dumped	from	.	Feb/3/09	.	Name=ADB:
OSOME	.	.	dumped	from	.	Feb/3/09	.	Name=ADB:
OSOME	.	.	dumped	from	.	Feb/3/09	.	Name=ADB:
OSOME	.	.	dumped	from	.	Feb/3/09	.	Name=ADB:
OSOME	.	.	dumped	from	.	Feb/3/09	.	Name=ADB:
OSOME	.	.	dumped	from	.	Feb/3/09	.	Name=ADB:
OSOME	.	.	dumped	from	.	Feb/3/09	.	Name=ADB:
OSOME	.	.	dumped	from	.	Feb/3/09	.	Name=ADB:
OSOME	.	.	dumped	from	.	Feb/3/09	.	Name=ADB:
OSOME	.	.	dumped	from	.	Feb/3/09	.	Name=ADB:
OSOME	.	.	dumped	from	.	Feb/3/09	.	Name=ADB:
OSOME	.	.	dumped	from	.	Feb/3/09	.	Name=ADB:
OSOME	.	.	dumped	from	.	Feb/3/09	.	Name=ADB:
OSOME	.	.	dumped	from	.	Feb/3/09	.	Name=ADB:
OSOME	.	.	dumped	from	.	Feb/3/09	.	Name=ADB:
OSOME	.	.	dumped	from	.	Feb/3/09	.	Name=ADB:
OSOME	.	.	dumped	from	.	Feb/3/09	.	Name=ADB:
OSOME	.	.	dumped	from	.	Feb/3/09	.	Name=ADB:
OSOME	.	.	dumped	from	.	Feb/3/09	.	Name=ADB:
OSOME	.	.	dumped	from	.	Feb/3/09	.	Name=ADB:
OSOME	.	.	dumped	from	.	Feb/3/09	.	Name=ADB:
OSOME	.	.	dumped	from	.	Feb/3/09	.	Name=ADB:
OSOME	.	.	dumped	from	.	Feb/3/09	.	Name=ADB:
OSOME	.	.	dumped	from	.	Feb/3/09	.	Name=ADB:
OSOME	.	.	dumped	from	.	Feb/3/09	.	Name=ADB:
OSOME	.	.	dumped	from	.	Feb/3/09	.	Name=ADB:
OSOME	.	.	dumped	from	.	Feb/3/09	.	Name=ADB:
OSOME	.	.	dumped	from	.	Feb/3/09	.	Name=ADB:
OSOME	.	.	dumped	from	.	Feb/3/09	.	Name=ADB:
OSOME	.	.	dumped	from	.	Feb/3/09	.	Name=ADB:
OSOME	.	.	dumped	from	.	Feb/3/09	.	Name=ADB:
OSOME	.	.	dumped	from	.	Feb/3/09	.	Name=ADB:
OSOME	.	.	dumped	from	.	Feb/3/09	.	Name=ADB:
OSOME	.	.	dumped	from	.	Feb/3/09	.	Name=ADB:
OSOME	.	.	dumped	from	.	Feb/3/09	.	Name=ADB:
OSOME	.	.	dumped	from	.	Feb/3/09	.	Name=ADB:
OSOME	.	.	dumped	from	.	Feb/3/09	.	Name=ADB:
OSOME	.	.	dumped	from	.	Feb/3/09	.	Name=ADB:
OSOME	.	.	dumped	from	.	Feb/3/09	.	Name=ADB:
OSOME	.	.	dumped	from	.	Feb/3/09	.	Name=ADB:
OSOME	.	.	dumped	from	.	Feb/3/09	.	Name=ADB:
OSOME	.	.	dumped	from	.	Feb/3/09	.	Name=ADB:
OSOME	.	.	dumped	from	.	Feb/3/09	.	Name=ADB:
OSOME	.	.	dumped	from	.	Feb/3/09	.	Name=ADB:
OSOME	.	.	dumped	from	.	Feb/3/09	.	Name=ADB:
OSOME	.	.	dumped	from	.	Feb/3/09	.	Name=ADB:
OSOME	.	.	dumped	from	.	Feb/3/09	.	Name=ADB:
OSOME	.	.	dumped	from	.	Feb/3/09	.	Name=ADB:
OSOME	.	.	dumped	from	.	Feb/3/09	.	Name=ADB:
OSOME	.	.	dumped	from	.	Feb/3/09	.	Name=ADB:
OSOME	.	.	dumped	from	.	Feb/3/09	.	Name=ADB:
OSOME	.	.	dumped	from	.	Feb/3/09	.	Name=ADB:
OSOME	.	.	dumped	from	.	Feb/3/09	.	Name=ADB:
OSOME	.	.	dumped	from	.	Feb/3/09	.	Name=ADB:
OSOME	.	.	dumped	from	.	Feb/3/09	.	Name=ADB:
OSOME	.	.	dumped	from	.	Feb/3/09	.	Name=ADB:
OSOME	.	.	dumped	from	.	Feb/3/09	.	Name=ADB:
OSOME	.	.	dumped	from	.	Feb/3/09	.	Name=ADB:
OSOME	.	.	dumped	from	.	Feb/3/09	.	Name=ADB:
OSOME	.	.	dumped	from	.	Feb/3/09	.	Name=ADB:
OSOME	.	.	dumped	from	.	Feb/3/09	.	Name=ADB:
OSOME	.	.	dumped	from	.	Feb/3/09	.	Name=ADB:
OSOME	.	.	dumped	from	.	Feb/3/09	.	Name=ADB:
OSOME	.	.	dumped	from	.	Feb/3/09	.	Name=ADB:
OSOME	.	.	dumped	from	.	Feb/3/09	.	Name=ADB:
OSOME	.	.	dumped	from	.	Feb/3/09	.	Name=ADB:
OSOME	.	.	dumped	from	.	Feb/3/09	.	Name=ADB:
OSOME	.	.	dumped	from	.	Feb/3/09	.	Name=ADB:
OSOME	.	.	dumped	from	.	Feb/3/09	.	Name=ADB:
OSOME	.	.	dumped	from	.	Feb/3/09	.	Name=ADB:
OSOME	.	.	dumped	from	.	Feb/3/09	.	Name=ADB:
OSOME	.	.	dumped	from	.	Feb/3/09	.	Name=ADB:
OSOME	.	.	dumped	from	.	Feb/3/09	.	Name=ADB:
OSOME	.	.	dumped	from	.	Feb/3/09	.	Name=ADB:
OSOME	.	.	dumped	from	.	Feb/3/09	.	Name=ADB:
OSOME	.	.	dumped	from	.	Feb/3/09	.	Name=ADB:
OSOME	.	.	dumped	from	.	Feb/3/09	.	Name=ADB:
OSOME	.	.	dumped	from	.	Feb/3/09	.	Name=ADB:
OSOME	.	.	dumped	from	.	Feb/3/09	.	Name=ADB:
OSOME	.	.	dumped	from	.	Feb/3/09	.	Name=ADB:
OSOME	.	.	dumped	from	.	Feb/3/09	.	Name=ADB:
OSOME	.	.	dumped	from	.	Feb/3/09	.	Name=ADB:
OSOME	.	.	dumped	from	.	Feb/3/09	.	Name=ADB:
OSOME	.	.	dumped	from	.	Feb/3/09	.	Name=ADB:
OSOME	.	.	dumped	from	.	Feb/3/09	.	Name=ADB:
OSOME	.	.	dumped	from	.	Feb/3/09	.	Name=ADB:
OSOME	.	.	dumped	from	.	Feb/3/09	.	Name=ADB:
OSOME	.	.	dumped	from	.	Feb/3/09	.	Name=ADB:
OSOME	.	.	dumped	from	.	Feb/3/09	.	Name=ADB:
OSOME	.	.	dumped	from	.	Feb/3/09	.	Name=ADB:
OSOME	.	.	dumped	from	.	Feb/3/09	.	Name=ADB:
OSOME	.	.	dumped	from	.	Feb/3/09	.	Name=ADB:
OSOME	.	.	dumped	from	.	Feb/3/09	.	Name=ADB:
OSOME	.	.	dumped	from	.	Feb/3/09	.	Name=ADB:
OSOME	.	.	dumped	from	.	Feb/3/09	.	Name=ADB:
OSOME	.	.	dumped	from	.	Feb/3/09	.	Name=ADB:
OSOME	.	.	dumped	from	.	Feb/3/09	.	Name=ADB:
OSOME	.	.	dumped	from	.	Feb/3/09	.	Name=ADB:
OSOME	.	.	dumped	from	.	Feb/3/09	.	Name=ADB:
OSOME	.	.	dumped	from	.	Feb/3/09	.	Name=ADB:
OSOME	.	.	dumped	from	.	Feb/3/09	.	Name=ADB:
OSOME	.	.	dumped	from	.	Feb/3/09	.	Name=ADB:
OSOME	.	.	dumped	from	.	Feb/3/09	.	Name=ADB:
OSOME	.	.	dumped	from	.	Feb/3/09	.	Name=ADB:
OSOME	.	.	dumped	from	.	Feb/3/09	.	Name=ADB:
OSOME	.	.	dumped	from	.	Feb/3/09	.	Name=ADB:
OSOME	.	.	dumped	from	.	Feb/3/09	.	Name=ADB:
OSOME	.	.	dumped	from	.	Feb/3/09	.	Name=ADB:
OSOME	.	.	dumped	from	.	Feb/3/09	.	Name=ADB:
OSOME	.	.	dumped	from	.	Feb/3/09	.	Name=ADB:
OSOME	.	.	dumped	from	.	Feb/3/09	.	Name=ADB:
OSOME	.	.	dumped	from	.	Feb/3/09	.	Name=ADB:
OSOME	.	.	dumped	from	.	Feb/3/09	.	Name=ADB:
OSOME	.	.	dumped	from	.	Feb/3/09	.	Name=ADB:
OSOME	.	.	dumped	from	.	Feb/3/09	.	Name=ADB:
OSOME	.	.	dumped	from	.	Feb/3/09	.	Name=ADB:
OSOME	.	.	dumped	from	.	Feb/3/09	.	Name=ADB:
OSOME	.	.	dumped	from	.	Feb/3/09	.	Name=ADB:
OSOME	.	.	dumped	from	.	Feb/3/09	.	Name=ADB:
OSOME	.	.	dumped	from	.	Feb/3/09	.	Name=ADB:
OSOME	.	.	dumped	from	.	Feb/3/09	.	Name=ADB:
OSOME	.	.	dumped	from	.	Feb/3/09	.	Name=ADB:
OSOME	.	.	dumped	from	.	Feb/3/09	.	Name=ADB:
OSOME	.	.	dumped	from	.	Feb/3/09	.	Name=ADB:
OSOME	.	.	dumped	from	.	Feb/3/09	.	Name=ADB:
OSOME	.	.	dumped	from	.	Feb/3/09	.	Name=ADB:
OSOME	.	.	dumped	from	.	Feb/3/09	.	Name=ADB:
OSOME	.	.	dumped	from	.	Feb/3/09	.	Name=ADB:
OSOME	.	.	dumped	from	.	Feb/3/09	.	Name=ADB:
OSOME	.	.	dumped	from	.	Feb/3/09	.	Name=ADB:
OSOME	.	.	dumped	from	.	Feb/3/09	.	Name=ADB:
OSOME	.	.	dumped	from	.	Feb/3/09	.	Name=ADB:
OSOME	.	.	dumped	from	.	Feb/3/09	.	Name=ADB:
OSOME	.	.	dumped	from	.	Feb/3/09	.	Name=ADB:
OSOME	.	.	dumped	from	.	Feb/3/09	.	Name=ADB:
OSOME	.	.	dumped	from	.	Feb/3/09	.	Name=ADB:
OSOME	.	.	dumped	from	.	Feb/3/09	.	Name=ADB:
OSOME	.	.	dumped	from	.	Feb/3/09	.	Name=ADB:
OSOME	.	.	dumped	from	.	Feb/3/09	.	Name=ADB:
OSOME	.	.	dumped	from	.	Feb/3/09	.	Name=ADB:
OSOME	.	.	dumped	from	.	Feb/3/09	.	Name=ADB:
OSOME	.	.	dumped	from	.	Feb/3/09	.	Name=ADB:
OSOME	.	.	dumped	from	.	Feb/3/09	.	Name=ADB:
OSOME	.	.	dumped	from	.	Feb/3/09	.	Name=ADB:
OSOME	.	.	dumped	from	.	Feb/3/09	.	Name=ADB:
OSOME	.	.	dumped	from	.	Feb/3/09	.	Name=ADB:
OSOME	.	.	dumped	from	.	Feb/3/09	.	Name=ADB:
OSOME	.	.	dumped	from	.	Feb/3/09	.	Name=ADB:
OSOME	.	.	dumped	from	.	Feb/3/09	.	Name=ADB:
OSOME	.	.	dumped	from	.	Feb/3/09	.	Name=ADB:
OSOME	.	.	dumped	from	.	Feb/3/09	.	Name=ADB:
OSOME	.	.	dumped	from	.	Feb/3/09	.	Name=ADB:
OSOME	.	.	dumped	from	.	Feb/3/09	.	Name=ADB:
OSOME	.	.	dumped	from	.	Feb/3/09	.	Name=ADB:
OSOME	.	.	dumped	from	.	Feb/3/09	.	Name=ADB:
OSOME	.	.	dumped	from	.	Feb/3/09	.	Name=ADB:
OSOME	.	.	dumped	from	.	Feb/3/09	.	Name=ADB:
OSOME	.	.	dumped	from	.	Feb/3/09	.	Name=ADB:
OSOME	.	.	dumped	from	.	Feb/3/09	.	Name=ADB:
OSOME	.	.	dumped	from	.	Feb/3/09	.	Name=ADB:
OSOME	.	.	dumped	from	.	Feb/3/09	.	Name=ADB:
OSOME	.	.	dumped	from	.	Feb/3/09	.	Name=ADB:
OSOME	.	.	dumped	from	.	Feb/3/09	.	Name=ADB:
OSOME	.	.	dumped	from	.	Feb/3/09	.	Name=ADB:
OSOME	.	.	dumped	from	.	Feb/3/09	.	Name=ADB:
OSOME	.	.	dumped	from	.	Feb/3/09	.	Name=ADB:
OSOME	.	.	dumped	from	.	Feb/3/09	.	Name=ADB:
OSOME	.	.	dumped	from	.	Feb/3/09	.	Name=ADB:
OSOME	.	.	dumped	from	.	Feb/3/09	.	Name=ADB:
OSOME	.	.	dumped	from	.	Feb/3/09	.	Name=ADB:
OSOME	.	.	dumped	from	.	Feb/3/09	.	Name=ADB:
OSOME	.	.	dumped	from	.	Feb/3/09	.	Name=ADB:
OSOME	.	.	dumped	from	.	Feb/3/09	.	Name=ADB:
OSOME	.	.	dumped	from	.	Feb/3/09	.	Name=ADB:
OSOME	.	.	dumped	from	.	Feb/3/09	.	Name=ADB:
OSOME	.	.	dumped	from	.	Feb/3/09	.	Name=ADB:
OSOME	.	.	dumped	from	.	Feb/3/09	.	Name=ADB:
OSOME	.	.	dumped	from	.	Feb/3/09	.	Name=ADB:
OSOME	.	.	dumped	from	.	Feb/3/09	.	Name=ADB:
OSOME	.	.	dumped	from	.	Feb/3/09	.	Name=ADB:
OSOME	.	.	dumped	from	.	Feb/3/09	.	Name=ADB:
OSOME	.	.	dumped	from	.	Feb/3/09	.	Name=ADB:
OSOME	.	.	dumped	from	.	Feb/3/09	.	Name=ADB:
OSOME	.	.	dumped	from	.	Feb/3/09	.	Name=ADB:
OSOME	.	.	dumped	from	.	Feb/3/09	.	Name=ADB:
OSOME	.	.	dumped	from	.	Feb/3/09	.	Name=ADB:
OSOME	.	.	dumped	from	.	Feb/3/09	.	Name=ADB:
OSOME	.	.	dumped	from	.	Feb/3/09	.	Name=ADB:
OSOME	.	.	dumped	from	.	Feb/3/09	.	Name=ADB:
OSOME	.	.	dumped	from	.	Feb/3/09	.	Name=ADB:
OSOME	.	.	dumped	from	.	Feb/3/09	.	Name=ADB:
OSOME	.	.	dumped	from	.	Feb/3/09	.	Name=ADB:
OSOME	.	.	dumped	from	.	Feb/3/09	.	Name=ADB:
OSOME	.	.	dumped	from	.	Feb/3/09	.	Name=ADB:
OSOME	.	.	dumped	from	.	Feb/3/09	.	Name=ADB:
OSOME	.	.	dumped	from	.	Feb/3/09	.	Name=ADB:
OSOME	.	.	dumped	from	.	Feb/3/09	.	Name=ADB:
OSOME	.	.	dumped	from	.	Feb/3/09	.	Name=ADB:
OSOME	.	.	dumped	from	.	Feb/3/09	.	Name=ADB:
OSOME	.	.	dumped	from	.	Feb/3/09	.	Name=ADB:
OSOME	.	.	dumped	from	.	Feb/3/09	.	Name=ADB:
OSOME	.	.	dumped	from	.	Feb/3/09	.	Name=ADB:
OSOME	.	.	dumped	from	.	Feb/3/09	.	Name=ADB:
OSOME	.	.	dumped	from	.	Feb/3/09	.	Name=ADB:
OSOME	.	.	dumped	from	.	Feb/3/09	.	Name=ADB:
OSOME	.	.	dumped	from	.	Feb/3/09	.	Name=ADB:
OSOME	.	.	dumped	from	.	Feb/3/09	.	Name=ADB:
OSOME	.	.	dumped	from	.	Feb/3/09	.	Name=ADB:
OSOME	.	.	dumped	from	.	Feb/3/09	.	Name=ADB:
OSOME	.	.	dumped	from	.	Feb/3/09	.	Name=ADB:
OSOME	.	.	dumped	from	.	Feb/3/09	.	Name=ADB:
OSOME	.	.	dumped	from	.	Feb/3/09	.	Name=ADB:
OSOME	.	.	dumped	from	.	Feb/3/09	.	Name=ADB:
OSOME	.	.	dumped	from	.	Feb/3/09	.	Name=ADB:
OSOME	.	.	dumped	from	.	Feb/3/09	.	Name=ADB:
OSOME	.	.	dumped	from	.	Feb/3/09	.	Name=ADB:
OSOME	.	.	dumped	from	.	Feb/3/09	.	Name=ADB:
OSOME	.	.	dumped	from	.	Feb/3/09	.	Name=ADB:
OSOME	.	.	dumped	from	.	Feb/3/09	.	Name=ADB:
OSOME	.	.	dumped	from	.	Feb/3/09	.	Name=ADB:
OSOME	.	.	dumped	from	.	Feb/3/09	.	Name=ADB:
OSOME	.	.	dumped	from	.	Feb/3/09	.	Name=ADB:
OSOME	.	.	dumped	from	.	Feb/3/09	.	Name=ADB:
OSOME	.	.	dumped	from	.	Feb/3/09	.	Name=ADB:
OSOME	.	.	dumped	from	.	Feb/3/09	.	Name=ADB:
OSOME	.	.	dumped	from	.	Feb/3/09	.	Name=ADB:
OSOME	.	.	dumped	from	.	Feb/3/09	.	Name=ADB:
OSOME	.	.	dumped	from	.	Feb/3/09	.	Name=ADB:
OSOME	.	.	dumped	from	.	Feb/3/09	.	Name=ADB:
OSOME	.	.	dumped	from	.	Feb/3/09	.	Name=ADB:
OSOME	.	.	dumped	from	.	Feb/3/09	.	Name=ADB:
OSOME	.	.	dumped	from	.	Feb/3/09	.	Name=ADB:
OSOME	.	.	dumped	from	.	Feb/3/09	.	Name=ADB:
OSOME	.	.	dumped	from	.	Feb/3/09	.	Name=ADB:
OSOME	.	.	dumped	from	.	Feb/3/09	.	Name=ADB:
OSOME	.	.	dumped	from	.	Feb/3/09	.	Name=ADB:
OSOME	.	.	dumped	from	.	Feb/3/09	.	Name=ADB:
OSOME	.	.	dumped	from	.	Feb/3/09	.	Name=ADB:
OSOME	.	.	dumped	from	.	Feb/3/09	.	Name=ADB:
OSOME	.	.	dumped	from	.	Feb/3/09	.	Name=ADB:
OSOME	.	.	dumped	from	.	Feb/3/09	.	Name=ADB:
OSOME	.	.	dumped	from	.	Feb/3/09	.	Name=ADB:
OSOME	.	.	dumped	from	.	Feb/3/09	.	Name=ADB:
OSOME	.	.	dumped	from	.	Feb/3/09	.	Name=ADB:
OSOME	.	.	dumped	from	.	Feb/3/09	.	Name=ADB:
OSOME	.	.	dumped	from	.	Feb/3/09	.	Name=ADB:
OSOME	.	.	dumped	from	.	Feb/3/09	.	Name=ADB:
OSOME	.	.	dumped	from	.	Feb/3/09	.	Name=ADB:
OSOME	.	.	dumped	from	.	Feb/3/09	.	Name=ADB:
OSOME	.	.	dumped	from	.	Feb/3/09	.	Name=ADB:
OSOME	.	.	dumped	from	.	Feb/3/09	.	Name=ADB:
OSOME	.	.	dumped	from	.	Feb/3/09	.	Name=ADB:
OSOME	.	.	dumped	from	.	Feb/3/09	.	Name=ADB:
OSOME	.	.	dumped	from	.	Feb/3/09	.	Name=ADB:
OSOME	.	.	dumped	from	.	Feb/3/09	.	Name=ADB:
OSOME	.	.	dumped	from	.	Feb/3/09	.	Name=ADB:
OSOME	.	.	dumped	from	.	Feb/3/09	.	Name=ADB:
OSOME	.	.	dumped	from	.	Feb/3/09	.	Name=ADB:
OSOME	.	.	dumped	from	.	Feb/3/09	.	Name=ADB:
OSOME	.	.	dumped	from	.	Feb/3/09	.	Name=ADB:
OSOME	.	.	dumped	from	.	Feb/3/09	.	Name=ADB:
OSOME	.	.	dumped	from	.	Feb/3/09	.	Name=ADB:
OSOME	.	.	dumped	from	.	Feb/3/09	.	Name=ADB:
OSOME	.	.	dumped	from	.	Feb/3/09	.	Name=ADB:
OSOME	.	.	dumped	from	.	Feb/3/09	.	Name=ADB:
OSOME	.	.	dumped	from	.	Feb/3/09	.	Name=ADB:
OSOME	.	.	dumped	from	.	Feb/3/09	.	Name=ADB:
OSOME	.	.	dumped	from	.	Feb/3/09	.	Name=ADB:
OSOME	.	.	dumped	from	.	Feb/3/09	.	Name=ADB:
OSOME	.	.	dumped	from	.	Feb/3/09	.	Name=ADB:
OSOME	.	.	dumped	from	.	Feb/3/09	.	Name=ADB:
OSOME	.	.	dumped	from	.	Feb/3/09	.	Name=ADB:
OSOME	.	.	dumped	from	.	Feb/3/09	.	Name=ADB:
OSOME	.	.	dumped	from	.	Feb/3/09	.	Name=ADB:
OSOME	.	.	dumped	from	.	Feb/3/09	.	Name=ADB:
OSOME	.	.	dumped	from	.	Feb/3/09	.	Name=ADB:
OSOME	.	.	dumped	from	.	Feb/3/09	.	Name=ADB:
OSOME	.	.	dumped	from	.	Feb/3/09	.	Name=ADB:
OSOME	.	.	dumped	from	.	Feb/3/09	.	Name=ADB:
OSOME	.	.	dumped	from	.	Feb/3/09	.	Name=ADB:
OSOME	.	.	dumped	from	.	Feb/3/09	.	Name=ADB:
OSOME	.	.	dumped	from	.	Feb/3/09	.	Name=ADB:
OSOME	.	.	dumped	from	.	Feb/3/09	.	Name=ADB:
OSOME	.	.	dumped	from	.	Feb/3/09	.	Name=ADB:
OSOME	.	.	dumped	from	.	Feb/3/09	.	Name=ADB:
OSOME	.	.	dumped	from	.	Feb/3/09	.	Name=ADB:
OSOME	.	.	dumped	from	.	Feb/3/09	.	Name=ADB:
OSOME	.	.	dumped	from	.	Feb/3/09	.	Name=ADB:
OSOME	.	.	dumped	from	.	Feb/3/09	.	Name=ADB:
OSOME	.	.	dumped	from	.	Feb/3/09	.	Name=ADB:
OSOME	.	.	dumped	from	.	Feb/3/09	.	Name=ADB:
OSOME	.	.	dumped	from	.	Feb/3/09	.	Name=ADB:
OSOME	.	.	dumped	from	.	Feb/3/09	.	Name=ADB:
OSOME	.	.	dumped	from	.	Feb/3/09	.	Name=ADB:
OSOME	.	.	dumped	from	.	Feb/3/09	.	Name=ADB:
OSOME	.	.	dumped	from	.	Feb/3/09	.	Name=ADB:
OSOME	.	.	dumped	from	.	Feb/3/09	.	Name=ADB:
OSOME	.	.	dumped	from	.	Feb/3/09	.	Name=ADB:
OSOME	.	.	dumped	from	.	Feb/3/09	.	Name=ADB:
OSOME	.	.	dumped	from	.	Feb/3/09	.	Name=ADB:
OSOME	.	.	dumped	from	.	Feb/3/09	.	Name=ADB:
OSOME	.	.	dumped	from	.	Feb/3/09	.	Name=ADB:
OSOME	.	.	dumped	from	.	Feb/3/09	.	Name=ADB:
OSOME	.	.	dumped	from	.	Feb/3/09	.	Name=ADB:
OSOME	.	.	dumped	from	.	Feb/3/09	.	Name=ADB:
OSOME	.	.	dumped	from	.	Feb/3/09	.	Name=ADB:
OSOME	.	.	dumped	from	.	Feb/3/09	.	Name=ADB:
OSOME	.	.	dumped	from	.	Feb/3/09	.	Name=ADB:
OSOME	.	.	dumped	from	.	Feb/3/09	.	Name=ADB:
OSOME	.	.	dumped	from	.	Feb/3/09	.	Name=ADB:
OSOME	.	.	dumped	from	.	Feb/3/09	.	Name=ADB:
OSOME	.	.	dumped	from	.	Feb/3/09	.	Name=ADB:
OSOME	.	.	dumped	from	.	Feb/3/09	.	Name=ADB:
OSOME	.	.	dumped	from	.	Feb/3/09	.	Name=ADB:
OSOME	.	.	dumped	from	.	Feb/3/09	.	Name=ADB:
OSOME	.	.	dumped	from	.	Feb/3/09	.	Name=ADB:
OSOME	.	.	dumped	from	.	Feb/3/09	.	Name=ADB:
OSOME	.	.	dumped	from	.	Feb/3/09	.	Name=ADB:
OSOME	.	.	dumped	from	.	Feb/3/09	.	Name=ADB:
OSOME	.	.	dumped	from	.	Feb/3/09	.	Name=ADB:
OSOME	.	.	dumped	from	.	Feb/3/09	.	Name=ADB:
OSOME	.	.	dumped	from	.	Feb/3/09	.	Name=ADB:
OSOME	.	.	dumped	from	.	Feb/3/09	.	Name=ADB:
OSOME	.	.	dumped	from	.	Feb/3/09	.	Name=ADB:
OSOME	.	.	dumped	from	.	Feb/3/09	.	Name=ADB:
OSOME	.	.	dumped	from	.	Feb/3/09	.	Name=ADB:
OSOME	.	.	dumped	from	.	Feb/3/09	.	Name=ADB:
OSOME	.	.	dumped	from	.	Feb/3/09	.	Name=ADB:
OSOME	.	.	dumped	from	.	Feb/3/09	.	Name=ADB:
OSOME	.	.	dumped	from	.	Feb/3/09	.	Name=ADB:
OSOME	.	.	dumped	from	.	Feb/3/09	.	Name=ADB:
OSOME	.	.	dumped	from	.	Feb/3/09	.	Name=ADB:
OSOME	.	.	dumped	from	.	Feb/3/09	.	Name=ADB:
OSOME	.	.	dumped	from	.	Feb/3/09	.	Name=ADB:
OSOME	.	.	dumped	from	.	Feb/3/09	.	Name=ADB:
OSOME	.	.	dumped	from	.	Feb/3/09	.	Name=ADB:
OSOME	.	.	dumped	from	.	Feb/3/09	.	Name=ADB:
OSOME	.	.	dumped	from	.	Feb/3/09	.	Name=ADB:
OSOME	.	.	dumped	from	.	Feb/3/09	.	Name=ADB:
OSOME	.	.	dumped	from	.	Feb/3/09	.	Name=ADB:
OSOME	.	.	dumped	from	.	Feb/3/09	.	Name=ADB:
OSOME	.	.	dumped	from	.	Feb/3/09	.	Name=ADB:
OSOME	.	.	dumped	from	.	Feb/3/09	.	Name=ADB:
OSOME	.	.	dumped	from	.	Feb/3/09	.	Name=ADB:
OSOME	.	.	dumped	from	.	Feb/3/09	.	Name=ADB:
OSOME	.	.	dumped	from	.	Feb/3/09	.	Name=ADB:
OSOME	.	.	dumped	from	.	Feb/3/09	.	Name=ADB:
OSOME	.	.	dumped	from	.	Feb/3/09	.	Name=ADB:
OSOME	.	.	dumped	from	.	Feb/3/09	.	Name=ADB:
OSOME	.	.	dumped	from	.	Feb/3/09	.	Name=ADB:
OSOME	.	.	dumped	from	.	Feb/3/09	.	Name=ADB:
OSOME	.	.	dumped	from	.	Feb/3/09	.	Name=ADB:
OSOME	.	.	dumped	from	.	Feb/3/09	.	Name=ADB:
OSOME	.	.	dumped	from	.	Feb/3/09	.	Name=ADB:
OSOME	.	.	dumped	from	.	Feb/3/09	.	Name=ADB:
OSOME	.	.	dumped	from	.	Feb/3/09	.	Name=ADB:
OSOME	.	.	dumped	from	.	Feb/3/09	.	Name=ADB:
OSOME	.	.	dumped	from	.	Feb/3/09	.	Name=ADB:
OSOME	.	.	dumped	from	.	Feb/3/09	.	Name=ADB:
OSOME	.	.	dumped	from	.	Feb/3/09	.	Name=ADB:
OSOME	.	.	dumped	from	.	Feb/3/09	.	Name=ADB:
OSOME	.	.	dumped	from	.	Feb/3/09	.	Name=ADB:
OSOME	.	.	dumped	from	.	Feb/3/09	.	Name=ADB:
OSOME	.	.	dumped	from	.	Feb/3/09	.	Name=ADB:
OSOME	.	.	dumped	from	.	Feb/3/09	.	Name=ADB:
OSOME	.	.	dumped	from	.	Feb/3/09	.	Name=ADB:
OSOME	.	.	dumped	from	.	Feb/3/09	.	Name=ADB:
OSOME	.	.	dumped	from	.	Feb/3/09	.	Name=ADB:
OSOME	.	.	dumped	from	.	Feb/3/09	.	Name=ADB:
OSOME	.	.	dumped	from	.	Feb/3/09	.	Name=ADB:
OSOME	.	.	dumped	from	.	Feb/3/09	.	Name=ADB:
OSOME	.	.	dumped	from	.	Feb/3/09	.	Name=ADB:
OSOME	.	.	dumped	from	.	Feb/3/09	.	Name=ADB:
OSOME	.	.	dumped	from	.	Feb/3/09	.	Name=ADB:
OSOME	.	.	dumped	from	.	Feb/3/09	.	Name=ADB:
OSOME	.	.	dumped	from	.	Feb/3/09	.	Name=ADB:
OSOME	.	.	dumped	from	.	Feb/3/09	.	Name=ADB:
OSOME	.	.	dumped	from	.	Feb/3/09	.	Name=ADB:
OSOME	.	.	dumped	from	.	Feb/3/09	.	Name=ADB:
OSOME	.	.	dumped	from	.	Feb/3/09	.	Name=ADB:
OSOME	.	.	dumped	from	.	Feb/3/09	.	Name=ADB:
OSOME	.	.	dumped	from	.	Feb/3/09	.	Name=ADB:
OSOME	.	.	dumped	from	.	Feb/3/09	.	Name=ADB:
OSOME	.	.	dumped	from	.	Feb/3/09	.	Name=ADB:
OSOME	.	.	dumped	from	.	Feb/3/09	.	Name=ADB:
OSOME	.	.	dumped	from	.	Feb/3/09	.	Name=ADB:
OSOME	.	.	dumped	from	.	Feb/3/09	.	Name=ADB:
OSOME	.	.	dumped	from	.	Feb/3/09	.	Name=ADB:
OSOME	.	.	dumped	from	.	Feb/3/09	.	Name=ADB:
OSOME	.	.	dumped	from	.	Feb/3/09	.	Name=ADB:
OSOME	.	.	dumped	from	.	Feb/3/09	.	Name=ADB:
OSOME	.	.	dumped	from	.	Feb/3/09	.	Name=ADB:
OSOME	.	.	dumped	from	.	Feb/3/09	.	Name=ADB:
OSOME	.	.	dumped	from	.	Feb/3/09	.	Name=ADB:
OSOME	.	.	dumped	from	.	Feb/3/09	.	Name=ADB:
OSOME	.	.	dumped	from	.	Feb/3/09	.	Name=ADB:
OSOME	.	.	dumped	from	.	Feb/3/09	.	Name=ADB:
OSOME	.	.	dumped	from	.	Feb/3/09	.	Name=ADB:
OSOME	.	.	dumped	from	.	Feb/3/09	.	Name=ADB:
OSOME	.	.	dumped	from	.	Feb/3/09	.	Name=ADB:
OSOME	.	.	dumped	from	.	Feb/3/09	.	Name=ADB:
OSOME	.	.	dumped	from	.	Feb/3/09	.	Name=ADB:
OSOME	.	.	dumped	from	.	Feb/3/09	.	Name=ADB:
OSOME	.	.	dumped	from	.	Feb/3/09	.	Name=ADB:
OSOME	.	.	dumped	from	.	Feb/3/09	.	Name=ADB:
OSOME	.	.	dumped	from	.	Feb/3/09	.	Name=ADB:
OSOME	.	.	dumped	from	.	Feb/3/09	.	Name=ADB:
OSOME	.	.	dumped	from	.	Feb/3/09	.	Name=ADB:
OSOME	.	.	dumped	from	.	Feb/3/09	.	Name=ADB:
OSOME	.	.	dumped	from	.	Feb/3/09	.	Name=ADB:
OSOME	.	.	dumped	from	.	Feb/3/09	.	Name=ADB:
OSOME	.	.	dumped	from	.	Feb/3/09	.	Name=ADB:
OSOME	.	.	dumped	from	.	Feb/3/09	.	Name=ADB:
OSOME	.	.	dumped	from	.	Feb/3/09	.	Name=ADB:
OSOME	.	.	dumped	from	.	Feb/3/09	.	Name=ADB:
OSOME	.	.	dumped	from	.	Feb/3/09	.	Name=ADB:
OSOME	.	.	dumped	from	.	Feb/3/09	.	Name=ADB:
OSOME	.	.	dumped	from	.	Feb/3/09	.	Name=ADB:
OSOME	.	.	dumped	from	.	Feb/3/09	.	Name=ADB:
OSOME	.	.	dumped	from	.	Feb/3/09	.	Name=ADB:
OSOME	.	.	dumped	from	.	Feb/3/09	.	Name=ADB:
OSOME	.	.	dumped	from	.	Feb/3/09	.	Name=ADB:
OSOME	.	.	dumped	from	.	Feb/3/09	.	Name=ADB:
OSOME	.	.	dumped	from	.	Feb/3/09	.	Name=ADB:
OSOME	.	.	dumped	from	.	Feb/3/09	.	Name=ADB:
OSOME	.	.	dumped	from	.	Feb/3/09	.	Name=ADB:
OSOME	.	.	dumped	from	.	Feb/3/09	.	Name=ADB:
OSOME	.	.	dumped	from	.	Feb/3/09	.	Name=ADB:
OSOME	.	.	dumped	from	.	Feb/3/09	.	Name=ADB:
OSOME	.	.	dumped	from	.	Feb/3/09	.	Name=ADB:
OSOME	.	.	dumped	from	.	Feb/3/09	.	Name=ADB:
OSOME	.	.	dumped	from	.	Feb/3/09	.	Name=ADB:
OSOME	.	.	dumped	from	.	Feb/3/09	.	Name=ADB:
OSOME	.	.	dumped	from	.	Feb/3/09	.	Name=ADB:
OSOME	.	.	dumped	from	.	Feb/3/09	.	Name=ADB:
OSOME	.	.	dumped	from	.	Feb/3/09	.	Name=ADB:
OSOME	.	.	dumped	from	.	Feb/3/09	.	Name=ADB:
OSOME	.	.	dumped	from	.	Feb/3/09	.	Name=ADB:
OSOME	.	.	dumped	from	.	Feb/3/09	.	Name=ADB:
OSOME	.	.	dumped	from	.	Feb/3/09	.	Name=ADB:
OSOME	.	.	dumped	from	.	Feb/3/09	.	Name=ADB:
OSOME	.	.	dumped	from	.	Feb/3/09	.	Name=ADB:
OSOME	.	.	dumped	from	.	Feb/3/09	.	Name=ADB:
OSOME	.	.	dumped	from	.	Feb/3/09	.	Name=ADB:
OSOME	.	.	dumped	from	.	Feb/3/09	.	Name=ADB:
OSOME	.	.	dumped	from	.	Feb/3/09	.	Name=ADB:
OSOME	.	.	dumped	from	.	Feb/3/09	.	Name=ADB:
OSOME	.	.	dumped	from	.	Feb/3/09	.	Name=ADB:
OSOME	.	.	dumped	from	.	Feb/3/09	.	Name=ADB:
OSOME	.	.	dumped	from	.	Feb/3/09	.	Name=ADB:
OSOME	.	.	dumped	from	.	Feb/3/09	.	Name=ADB:
OSOME	.	.	dumped	from	.	Feb/3/09	.	Name=ADB:
OSOME	.	.	dumped	from	.	Feb/3/09	.	Name=ADB:
OSOME	.	.	dumped	from	.	Feb/3/09	.	Name=ADB:
OSOME	.	.	dumped	from	.	Feb/3/09	.	Name=ADB:
OSOME	.	.	dumped	from	.	Feb/3/09	.	Name=ADB:
OSOME	.	.	dumped	from	.	Feb/3/09	.	Name=ADB:
OSOME	.	.	dumped	from	.	Feb/3/09	.	Name=ADB:
OSOME	.	.	dumped	from	.	Feb/3/09	.	Name=ADB:
OSOME	.	.	dumped	from	.	Feb/3/09	.	Name=ADB:
OSOME	.	.	dumped	from	.	Feb/3/09	.	Name=ADB:
OSOME	.	.	dumped	from	.	Feb/3/09	.	Name=ADB:
OSOME	.	.	dumped	from	.	Feb/3/09	.	Name=ADB:
OSOME	.	.	dumped	from	.	Feb/3/09	.	Name=ADB:
OSOME	.	.	dumped	from	.	Feb/3/09	.	Name=ADB:
OSOME	.	.	dumped	from	.	Feb/3/09	.	Name=ADB:
OSOME	.	.	dumped	from	.	Feb/3/09	.	Name=ADB:
OSOME	.	.	dumped	from	.	Feb/3/09	.	Name=ADB:
OSOME	.	.	dumped	from	.	Feb/3/09	.	Name=ADB:
OSOME	.	.	dumped	from	.	Feb/3/09	.	Name=ADB:
OSOME	.	.	dumped	from	.	Feb/3/09	.	Name=ADB:
OSOME	.	.	dumped	from	.	Feb/3/09	.	Name=ADB:
OSOME	.	.	dumped	from	.	Feb/3/09	.	Name=ADB:
OSOME	.	.	dumped	from	.	Feb/3/09	.	Name=ADB:
OSOME	.	.	dumped	from	.	Feb/3/09	.	Name=ADB:
OSOME	.	.	dumped	from	.	Feb/3/09	.	Name=ADB:
OSOME	.	.	dumped	from	.	Feb/3/09	.	Name=ADB:
OSOME	.	.	dumped	from	.	Feb/3/09	.	Name=ADB:
OSOME	.	.	dumped	from	.	Feb/3/09	.	Name=ADB:
OSOME	.	.	dumped	from	.	Feb/3/09	.	Name=ADB:
OSOME	.	.	dumped	from	.	Feb/3/09	.	Name=ADB:
OSOME	.	.	dumped	from	.	Feb/3/09	.	Name=ADB:
OSOME	.	.	dumped	from	.	Feb/3/09	.	Name=ADB:
OSOME	.	.	dumped	from	.	Feb/3/09	.	Name=ADB:
OSOME	.	.	dumped	from	.	Feb/3/09	.	Name=ADB:
OSOME	.	.	dumped	from	.	Feb/3/09	.	Name=ADB:
OSOME	.	.	dumped	from	.	Feb/3/09	.	Name=ADB:
OSOME	.	.	dumped	from	.	Feb/3/09	.	Name=ADB:
OSOME	.	.	dumped	from	.	Feb/3/09	.	Name=ADB:
OSOME	.	.	dumped	from	.	Feb/3/09	.	Name=ADB:
OSOME	.	.	dumped	from	.	Feb/3/09	.	Name=ADB:
OSOME	.	.	dumped	from	.	Feb/3/09	.	Name=ADB:
OSOME	.	.	dumped	from	.	Feb/3/09	.	Name=ADB:
OSOME	.	.	dumped	from	.	Feb/3/09	.	Name=ADB:
OSOME	.	.	dumped	from	.	Feb/3/09	.	Name=ADB:
OSOME	.	.	dumped	from	.	Feb/3/09	.	Name=ADB:
OSOME	.	.	dumped	from	.	Feb/3/09	.	Name=ADB:
OSOME	.	.	dumped	from	.	Feb/3/09	.	Name=ADB:
OSOME	.	.	dumped	from	.	Feb/3/09	.	Name=ADB:
OSOME	.	.	dumped	from	.	Feb/3/09	.	Name=ADB:
OSOME	.	.	dumped	from	.	Feb/3/09	.	Name=ADB:
OSOME	.	.	dumped	from	.	Feb/3/09	.	Name=ADB:
OSOME	.	.	dumped	from	.	Feb/3/09	.	Name=ADB:
OSOME	.	.	dumped	from	.	Feb/3/09	.	Name=ADB:
OSOME	.	.	dumped	from	.	Feb/3/09	.	Name=ADB:
OSOME	.	.	dumped	from	.	Feb/3/09	.	Name=ADB:
OSOME	.	.	dumped	from	.	Feb/3/09	.	Name=ADB:
OSOME	.	.	dumped	from	.	Feb/3/09	.	Name=ADB:
OSOME	.	.	dumped	from	.	Feb/3/09	.	Name=ADB:
OSOME	.	.	dumped	from	.	Feb/3/09	.	Name=ADB:
OSOME	.	.	dumped	from	.	Feb/3/09	.	Name=ADB:
OSOME	.	.	dumped	from	.	Feb/3/09	.	Name=ADB:
OSOME	.	.	dumped	from	.	Feb/3/09	.	Name=ADB:
OSOME	.	.	dumped	from	.	Feb/3/09	.	Name=ADB:
OSOME	.	.	dumped	from	.	Feb/3/09	.	Name=ADB:
OSOME	.	.	dumped	from	.	Feb/3/09	.	Name=ADB:
OSOME	.	.	dumped	from	.	Feb/3/09	.	Name=ADB:
OSOME	.	.	dumped	from	.	Feb/3/09	.	Name=ADB:
OSOME	.	.	dumped	from	.	Feb/3/09	.	Name=ADB:
OSOME	.	.	dumped	from	.	Feb/3/09	.	Name=ADB:
OSOME	.	.	dumped	from	.	Feb/3/09	.	Name=ADB:
OSOME	.	.	dumped	from	.	Feb/3/09	.	Name=ADB:
OSOME	.	.	dumped	from	.	Feb/3/09	.	Name=ADB:
OSOME	.	.	dumped	from	.	Feb/3/09	.	Name=ADB:
OSOME	.	.	dumped	from	.	Feb/3/09	.	Name=ADB:
OSOME	.	.	dumped	from	.	Feb/3/09	.	Name=ADB:
OSOME	.	.	dumped	from	.	Feb/3/09	.	Name=ADB:
OSOME	.	.	dumped	from	.	Feb/3/09	.	Name=ADB:
OSOME	.	.	dumped	from	.	Feb/3/09	.	Name=ADB:
OSOME	.	.	dumped	from	.	Feb/3/09	.	Name=ADB:
OSOME	.	.	dumped	from	.	Feb/3/09	.	Name=ADB:
OSOME	.	.	dumped	from	.	Feb/3/09	.	Name=ADB:
OSOME	.	.	dumped	from	.	Feb/3/09	.	Name=ADB:
OSOME	.	.	dumped	from	.	Feb/3/09	.	Name=ADB:
OSOME	.	.	dumped	from	.	Feb/3/09	.	Name=ADB:
OSOME	.	.	dumped	from	.	Feb/3/09	.	Name=ADB:
OSOME	.	.	dumped	from	.	Feb/3/09	.	Name=ADB:
OSOME	.	.	dumped	from	.	Feb/3/09	.	Name=ADB:
OSOME	.	.	dumped	from	.	Feb/3/09	.	Name=ADB:
OSOME	.	.	dumped	from	.	Feb/3/09	.	Name=ADB:
OSOME	.	.	dumped	from	.	Feb/3/09	.	Name=ADB:
OSOME	.	.	dumped	from	.	Feb/3/09	.	Name=ADB:
OSOME	.	.	dumped	from	.	Feb/3/09	.	Name=ADB:
OSOME	.	.	dumped	from	.	Feb/3/09	.	Name=ADB:
OSOME	.	.	dumped	from	.	Feb/3/09	.	Name=ADB:
OSOME	.	.	dumped	from	.	Feb/3/09	.	Name=ADB:
OSOME	.	.	dumped	from	.	Feb/3/09	.	Name=ADB:
OSOME	.	.	dumped	from	.	Feb/3/09	.	Name=ADB:
OSOME	.	.	dumped	from	.	Feb/3/09	.	Name=ADB:
OSOME	.	.	dumped	from	.	Feb/3/09	.	Name=ADB:
OSOME	.	.	dumped	from	.	Feb/3/09	.	Name=ADB:
OSOME	.	.	dumped	from	.	Feb/3/09	.	Name=ADB:
OSOME	.	.	dumped	from	.	Feb/3/09	.	Name=ADB:
OSOME	.	.	dumped	from	.	Feb/3/09	.	Name=ADB:
OSOME	.	.	dumped	from	.	Feb/3/09	.	Name=ADB:
OSOME	.	.	dumped	from	.	Feb/3/09	.	Name=ADB:
OSOME	.	.	dumped	from	.	Feb/3/09	.	Name=ADB:
OSOME	.	.	dumped	from	.	Feb/3/09	.	Name=ADB:
OSOME	.	.	dumped	from	.	Feb/3/09	.	Name=ADB:
OSOME	.	.	dumped	from	.	Feb/3/09	.	Name=ADB:
OSOME	.	.	dumped	from	.	Feb/3/09	.	Name=ADB:
OSOME	.	.	dumped	from	.	Feb/3/09	.	Name=ADB:
OSOME	.	.	dumped	from	.	Feb/3/09	.	Name=ADB:
OSOME	.	.	dumped	from	.	Feb/3/09	.	Name=ADB:
OSOME	.	.	dumped	from	.	Feb/3/09	.	Name=ADB:
OSOME	.	.	dumped	from	.	Feb/3/09	.	Name=ADB:
OSOME	.	.	dumped	from	.	Feb/3/09	.	Name=ADB:
OSOME	.	.	dumped	from	.	Feb/3/09	.	Name=ADB:
OSOME	.	.	dumped	from	.	Feb/3/09	.	Name=ADB:
OSOME	.	.	dumped	from	.	Feb/3/09	.	Name=ADB:
OSOME	.	.	dumped	from	.	Feb/3/09	.	Name=ADB:
OSOME	.	.	dumped	from	.	Feb/3/09	.	Name=ADB:
OSOME	.	.	dumped	from	.	Feb/3/09	.	Name=ADB:
OSOME	.	.	dumped	from	.	Feb/3/09	.	Name=ADB:
OSOME	.	.	dumped	from	.	Feb/3/09	.	Name=ADB:
OSOME	.	.	dumped	from	.	Feb/3/09	.	Name=ADB:
OSOME	.	.	dumped	from	.	Feb/3/09	.	Name=ADB:
OSOME	.	.	dumped	from	.	Feb/3/09	.	Name=ADB:
OSOME	.	.	dumped	from	.	Feb/3/09	.	Name=ADB:
OSOME	.	.	dumped	from	.	Feb/3/09	.	Name=ADB:
OSOME	.	.	dumped	from	.	Feb/3/09	.	Name=ADB:
OSOME	.	.	dumped	from	.	Feb/3/09	.	Name=ADB:
OSOME	.	.	dumped	from	.	Feb/3/09	.	Name=ADB:
OSOME	.	.	dumped	from	.	Feb/3/09	.	Name=ADB:
OSOME	.	.	dumped	from	.	Feb/3/09	.	Name=ADB:
OSOME	.	.	dumped	from	.	Feb/3/09	.	Name=ADB:
OSOME	.	.	dumped	from	.	Feb/3/09	.	Name=ADB:
OSOME	.	.	dumped	from	.	Feb/3/09	.	Name=ADB:
OSOME	.	.	dumped	from	.	Feb/3/09	.	Name=ADB:
OSOME	.	.	dumped	from	.	Feb/3/09	.	Name=ADB:
OSOME	.	.	dumped	from	.	Feb/3/09	.	Name=ADB:
OSOME	.	.	dumped	from	.	Feb/3/09	.	Name=ADB:
OSOME	.	.	dumped	from	.	Feb/3/09	.	Name=ADB:
OSOME	.	.	dumped	from	.	Feb/3/09	.	Name=ADB:
OSOME	.	.	dumped	from	.	Feb/3/09	.	Name=ADB:
OSOME	.	.	dumped	from	.	Feb/3/09	.	Name=ADB:
OSOME	.	.	dumped	from	.	Feb/3/09	.	Name=ADB:
OSOME	.	.	dumped	from	.	Feb/3/09	.	Name=ADB:
OSOME	.	.	dumped	from	.	Feb/3/09	.	Name=ADB:
OSOME	.	.	dumped	from	.	Feb/3/09	.	Name=ADB:
OSOME	.	.	dumped	from	.	Feb/3/09	.	Name=ADB:
OSOME	.	.	dumped	from	.	Feb/3/09	.	Name=ADB:
OSOME	.	.	dumped	from	.	Feb/3/09	.	Name=ADB:
OSOME	.	.	dumped	from	.	Feb/3/09	.	Name=ADB:
OSOME	.	.	dumped	from	.	Feb/3/09	.	Name=ADB:
OSOME	.	.	dumped	from	.	Feb/3/09	.	Name=ADB:
OSOME	.	.	dumped	from	.	Feb/3/09	.	Name=ADB:
OSOME	.	.	dumped	from	.	Feb/3/09	.	Name=ADB:
OSOME	.	.	dumped	from	.	Feb/3/09	.	Name=ADB:
OSOME	.	.	dumped	from	.	Feb/3/09	.	Name=ADB:
OSOME	.	.	dumped	from	.	Feb/3/09	.	Name=ADB:
OSOME	.	.	dumped	from	.	Feb/3/09	.	Name=ADB:
OSOME	.	.	dumped	from	.	Feb/3/09	.	Name=ADB:
OSOME	.	.	dumped	from	.	Feb/3/09	.	Name=ADB:
OSOME	.	.	dumped	from	.	Feb/3/09	.	Name=ADB:
OSOME	.	.	dumped	from	.	Feb/3/09	.	Name=ADB:
OSOME	.	.	dumped	from	.	Feb/3/09	.	Name=ADB:
OSOME	.	.	dumped	from	.	Feb/3/09	.	Name=ADB:
OSOME	.	.	dumped	from	.	Feb/3/09	.	Name=ADB:
OSOME	.	.	dumped	from	.	Feb/3/09	.	Name=ADB:
OSOME	.	.	dumped	from	.	Feb/3/09	.	Name=ADB:
OSOME	.	.	dumped	from	.	Feb/3/09	.	Name=ADB:
OSOME	.	.	dumped	from	.	Feb/3/09	.	Name=ADB:
OSOME	.	.	dumped	from	.	Feb/3/09	.	Name=ADB:
OSOME	.	.	dumped	from	.	Feb/3/09	.	Name=ADB:
OSOME	.	.	dumped	from	.	Feb/3/09	.	Name=ADB:
OSOME	.	.	dumped	from	.	Feb/3/09	.	Name=ADB:
OSOME	.	.	dumped	from	.	Feb/3/09	.	Name=ADB:
OSOME	.	.	dumped	from	.	Feb/3/09	.	Name=ADB:
OSOME	.	.	dumped	from	.	Feb/3/09	.	Name=ADB:
OSOME	.	.	dumped	from	.	Feb/3/09	.	Name=ADB:
OSOME	.	.	dumped	from	.	Feb/3/09	.	Name=ADB:
OSOME	.	.	dumped	from	.	Feb/3/09	.	Name=ADB:
OSOME	.	.	dumped	from	.	Feb/3/09	.	Name=ADB:
OSOME	.	.	dumped	from	.	Feb/3/09	.	Name=ADB:
OSOME	.	.	dumped	from	.	Feb/3/09	.	Name=ADB:
OSOME	.	.	dumped	from	.	Feb/3/09	.	Name=ADB:
OSOME	.	.	dumped	from	.	Feb/3/09	.	Name=ADB:
OSOME	.	.	dumped	from	.	Feb/3/09	.	Name=ADB:
OSOME	.	.	dumped	from	.	Feb/3/09	.	Name=ADB:
OSOME	.	.	dumped	from	.	Feb/3/09	.	Name=ADB:
OSOME	.	.	dumped	from	.	Feb/3/09	.	Name=ADB:
OSOME	.	.	dumped	from	.	Feb/3/09	.	Name=ADB:
OSOME	.	.	dumped	from	.	Feb/3/09	.	Name=ADB:
OSOME	.	.	dumped	from	.	Feb/3/09	.	Name=ADB:
OSOME	.	.	dumped	from	.	Feb/3/09	.	Name=ADB:
OSOME	.	.	dumped	from	.	Feb/3/09	.	Name=ADB:
OSOME	.	.	dumped	from	.	Feb/3/09	.	Name=ADB:
OSOME	.	.	dumped	from	.	Feb/3/09	.	Name=ADB:
OSOME	.	.	dumped	from	.	Feb/3/09	.	Name=ADB:
OSOME	.	.	dumped	from	.	Feb/3/09	.	Name=ADB:
OSOME	.	.	dumped	from	.	Feb/3/09	.	Name=ADB:
OSOME	.	.	dumped	from	.	Feb/3/09	.	Name=ADB:
OSOME	.	.	dumped	from	.	Feb/3/09	.	Name=ADB:
OSOME	.	.	dumped	from	.	Feb/3/09	.	Name=ADB:
OSOME	.	.	dumped	from	.	Feb/3/09	.	Name=ADB:
OSOME	.	.	dumped	from	.	Feb/3/09	.	Name=ADB:
OSOME	.	.	dumped	from	.	Feb/3/09	.	Name=ADB:
OSOME	.	.	dumped	from	.	Feb/3/09	.	Name=ADB:
OSOME	.	.	dumped	from	.	Feb/3/09	.	Name=ADB:
OSOME	.	.	dumped	from	.	Feb/3/09	.	Name=ADB:
OSOME	.	.	dumped	from	.	Feb/3/09	.	Name=ADB:
OSOME	.	.	dumped	from	.	Feb/3/09	.	Name=ADB:
OSOME	.	.	dumped	from	.	Feb/3/09	.	Name=ADB:
OSOME	.	.	dumped	from	.	Feb/3/09	.	Name=ADB:
OSOME	.	.	dumped	from	.	Feb/3/09	.	Name=ADB:
OSOME	.	.	dumped	from	.	Feb/3/09	.	Name=ADB:
OSOME	.	.	dumped	from	.	Feb/3/09	.	Name=ADB:
OSOME	.	.	dumped	from	.	Feb/3/09	.	Name=ADB:
OSOME	.	.	dumped	from	.	Feb/3/09	.	Name=ADB:
OSOME	.	.	dumped	from	.	Feb/3/09	.	Name=ADB:
OSOME	.	.	dumped	from	.	Feb/3/09	.	Name=ADB:
OSOME	.	.	dumped	from	.	Feb/3/09	.	Name=ADB:
OSOME	.	.	dumped	from	.	Feb/3/09	.	Name=ADB:
OSOME	.	.	dumped	from	.	Feb/3/09	.	Name=ADB:
OSOME	.	.	dumped	from	.	Feb/3/09	.	Name=ADB:
OSOME	.	.	dumped	from	.	Feb/3/09	.	Name=ADB:
OSOME	.	.	dumped	from	.	Feb/3/09	.	Name=ADB:
OSOME	.	.	dumped	from	.	Feb/3/09	.	Name=ADB:
OSOME	.	.	dumped	from	.	Feb/3/09	.	Name=ADB:
OSOME	.	.	dumped	from	.	Feb/3/09	.	Name=ADB:
OSOME	.	.	dumped	from	.	Feb/3/09	.	Name=ADB:
OSOME	.	.	dumped	from	.	Feb/3/09	.	Name=ADB:
OSOME	.	.	dumped	from	.	Feb/3/09	.	Name=ADB:
OSOME	.	.	dumped	from	.	Feb/3/09	.	Name=ADB:
OSOME	.	.	dumped	from	.	Feb/3/09	.	Name=ADB:
OSOME	.	.	dumped	from	.	Feb/3/09	.	Name=ADB:
OSOME	.	.	dumped	from	.	Feb/3/09	.	Name=ADB:
OSOME	.	.	dumped	from	.	Feb/3/09	.	Name=ADB:
OSOME	.	.	dumped	from	.	Feb/3/09	.	Name=ADB:
OSOME	.	.	dumped	from	.	Feb/3/09	.	Name=ADB:
OSOME	.	.	dumped	from	.	Feb/3/09	.	Name=ADB:
OSOME	.	.	dumped	from	.	Feb/3/09	.	Name=ADB:
OSOME	.	.	dumped	from	.	Feb/3/09	.	Name=ADB:
OSOME	.	.	dumped	from	.	Feb/3/09	.	Name=ADB:
OSOME	.	.	dumped	from	.	Feb/3/09	.	Name=ADB:
OSOME	.	.	dumped	from	.	Feb/3/09	.	Name=ADB:
OSOME	.	.	dumped	from	.	Feb/3/09	.	Name=ADB:
OSOME	.	.	dumped	from	.	Feb/3/09	.	Name=ADB:
OSOME	.	.	dumped	from	.	Feb/3/09	.	Name=ADB:
OSOME	.	.	dumped	from	.	Feb/3/09	.	Name=ADB:
OSOME	.	.	dumped	from	.	Feb/3/09	.	Name=ADB:
OSOME	.	.	dumped	from	.	Feb/3/09	.	Name=ADB:
OSOME	.	.	dumped	from	.	Feb/3/09	.	Name=ADB:
OSOME	.	.	dumped	from	.	Feb/3/09	.	Name=ADB:
OSOME	.	.	dumped	from	.	Feb/3/09	.	Name=ADB:
OSOME	.	.	dumped	from	.	Feb/3/09	.	Name=ADB:
OSOME	.	.	dumped	from	.	Feb/3/09	.	Name=ADB:
OSOME	.	.	dumped	from	.	Feb/3/09	.	Name=ADB:
OSOME	.	.	dumped	from	.	Feb/3/09	.	Name=ADB:
OSOME	.	.	dumped	from	.	Feb/3/09	.	Name=ADB:
OSOME	.	.	dumped	from	.	Feb/3/09	.	Name=ADB:
OSOME	.	.	dumped	from	.	Feb/3/09	.	Name=ADB:
OSOME	.	.	dumped	from	.	Feb/3/09	.	Name=ADB:
OSOME	.	.	dumped	from	.	Feb/3/09	.	Name=ADB:
OSOME	.	.	dumped	from	.	Feb/3/09	.	Name=ADB:
OSOME	.	.	dumped	from	.	Feb/3/09	.	Name=ADB:
OSOME	.	.	dumped	from	.	Feb/3/09	.	Name=ADB:
OSOME	.	.	dumped	from	.	Feb/3/09	.	Name=ADB:
OSOME	.	.	dumped	from	.	Feb/3/09	.	Name=ADB:
OSOME	.	.	dumped	from	.	Feb/3/09	.	Name=ADB:
OSOME	.	.	dumped	from	.	Feb/3/09	.	Name=ADB:
OSOME	.	.	dumped	from	.	Feb/3/09	.	Name=ADB:
OSOME	.	.	dumped	from	.	Feb/3/09	.	Name=ADB:
OSOME	.	.	dumped	from	.	Feb/3/09	.	Name=ADB:
OSOME	.	.	dumped	from	.	Feb/3/09	.	Name=ADB:
OSOME	.	.	dumped	from	.	Feb/3/09	.	Name=ADB:
OSOME	.	.	dumped	from	.	Feb/3/09	.	Name=ADB:
OSOME	.	.	dumped	from	.	Feb/3/09	.	Name=ADB:
OSOME	.	.	dumped	from	.	Feb/3/09	.	Name=ADB:
OSOME	.	.	dumped	from	.	Feb/3/09	.	Name=ADB:
OSOME	.	.	dumped	from	.	Feb/3/09	.	Name=ADB:
OSOME	.	.	dumped	from	.	Feb/3/09	.	Name=ADB:
OSOME	.	.	dumped	from	.	Feb/3/09	.	Name=ADB:
OSOME	.	.	dumped	from	.	Feb/3/09	.	Name=ADB:
OSOME	.	.	dumped	from	.	Feb/3/09	.	Name=ADB:
OSOME	.	.	dumped	from	.	Feb/3/09	.	Name=ADB:
OSOME	.	.	dumped	from	.	Feb/3/09	.	Name=ADB:
OSOME	.	.	dumped	from	.	Feb/3/09	.	Name=ADB:
OSOME	.	.	dumped	from	.	Feb/3/09	.	Name=ADB:
OSOME	.	.	dumped	from	.	Feb/3/09	.	Name=ADB:
OSOME	.	.	dumped	from	.	Feb/3/09	.	Name=ADB:
OSOME	.	.	dumped	from	.	Feb/3/09	.	Name=ADB:
OSOME	.	.	dumped	from	.	Feb/3/09	.	Name=ADB:
OSOME	.	.	dumped	from	.	Feb/3/09	.	Name=ADB:
OSOME	.	.	dumped	from	.	Feb/3/09	.	Name=ADB:
OSOME	.	.	dumped	from	.	Feb/3/09	.	Name=ADB:
OSOME	.	.	dumped	from	.	Feb/3/09	.	Name=ADB:
OSOME	.	.	dumped	from	.	Feb/3/09	.	Name=ADB:
OSOME	.	.	dumped	from	.	Feb/3/09	.	Name=ADB:
OSOME	.	.	dumped	from	.	Feb/3/09	.	Name=ADB:
OSOME	.	.	dumped	from	.	Feb/3/09	.	Name=ADB:
OSOME	.	.	dumped	from	.	Feb/3/09	.	Name=ADB:
OSOME	.	.	dumped	from	.	Feb/3/09	.	Name=ADB:
OSOME	.	.	dumped	from	.	Feb/3/09	.	Name=ADB:
OSOME	.	.	dumped	from	.	Feb/3/09	.	Name=ADB:
OSOME	.	.	dumped	from	.	Feb/3/09	.	Name=ADB:
OSOME	.	.	dumped	from	.	Feb/3/09	.	Name=ADB:
OSOME	.	.	dumped	from	.	Feb/3/09	.	Name=ADB:
OSOME	.	.	dumped	from	.	Feb/3/09	.	Name=ADB:
OSOME	.	.	dumped	from	.	Feb/3/09	.	Name=ADB:
OSOME	.	.	dumped	from	.	Feb/3/09	.	Name=ADB:
OSOME	.	.	dumped	from	.	Feb/3/09	.	Name=ADB:
OSOME	.	.	dumped	from	.	Feb/3/09	.	Name=ADB:
OSOME	.	.	dumped	from	.	Feb/3/09	.	Name=ADB:
OSOME	.	.	dumped	from	.	Feb/3/09	.	Name=ADB:
OSOME	.	.	dumped	from	.	Feb/3/09	.	Name=ADB:
OSOME	.	.	dumped	from	.	Feb/3/09	.	Name=ADB:
OSOME	.	.	dumped	from	.	Feb/3/09	.	Name=ADB:
OSOME	.	.	dumped	from	.	Feb/3/09	.	Name=ADB:
OSOME	.	.	dumped	from	.	Feb/3/09	.	Name=ADB:
OSOME	.	.	dumped	from	.	Feb/3/09	.	Name=ADB:
OSOME	.	.	dumped	from	.	Feb/3/09	.	Name=ADB:
OSOME	.	.	dumped	from	.	Feb/3/09	.	Name=ADB:
OSOME	.	.	dumped	from	.	Feb/3/09	.	Name=ADB:
OSOME	.	.	dumped	from	.	Feb/3/09	.	Name=ADB:
OSOME	.	.	dumped	from	.	Feb/3/09	.	Name=ADB:
OSOME	.	.	dumped	from	.	Feb/3/09	.	Name=ADB:
OSOME	.	.	dumped	from	.	Feb/3/09	.	Name=ADB:
OSOME	.	.	dumped	from	.	Feb/3/09	.	Name=ADB:
OSOME	.	.	dumped	from	.	Feb/3/09	.	Name=ADB:
OSOME	.	.	dumped	from	.	Feb/3/09	.	Name=ADB:
OSOME	.	.	dumped	from	.	Feb/3/09	.	Name=ADB:
OSOME	.	.	dumped	from	.	Feb/3/09	.	Name=ADB:
OSOME	.	.	dumped	from	.	Feb/3/09	.	Name=ADB:
OSOME	.	.	dumped	from	.	Feb/3/09	.	Name=ADB:
OSOME	.	.	dumped	from	.	Feb/3/09	.	Name=ADB:
OSOME	.	.	dumped	from	.	Feb/3/09	.	Name=ADB:
OSOME	.	.	dumped	from	.	Feb/3/09	.	Name=ADB:
OSOME	.	.	dumped	from	.	Feb/3/09	.	Name=ADB:
OSOME	.	.	dumped	from	.	Feb/3/09	.	Name=ADB:
OSOME	.	.	dumped	from	.	Feb/3/09	.	Name=ADB:
OSOME	.	.	dumped	from	.	Feb/3/09	.	Name=ADB:
OSOME	.	.	dumped	from	.	Feb/3/09	.	Name=ADB:
OSOME	.	.	dumped	from	.	Feb/3/09	.	Name=ADB:
OSOME	.	.	dumped	from	.	Feb/3/09	.	Name=ADB:
OSOME	.	.	dumped	from	.	Feb/3/09	.	Name=ADB:
OSOME	.	.	dumped	from	.	Feb/3/09	.	Name=ADB:
OSOME	.	.	dumped	from	.	Feb/3/09	.	Name=ADB:
OSOME	.	.	dumped	from	.	Feb/3/09	.	Name=ADB:
OSOME	.	.	dumped	from	.	Feb/3/09	.	Name=ADB:
OSOME	.	.	dumped	from	.	Feb/3/09	.	Name=ADB:
OSOME	.	.	dumped	from	.	Feb/3/09	.	Name=ADB:
OSOME	.	.	dumped	from	.	Feb/3/09	.	Name=ADB:
OSOME	.	.	dumped	from	.	Feb/3/09	.	Name=ADB:
OSOME	.	.	dumped	from	.	Feb/3/09	.	Name=ADB:
OSOME	.	.	dumped	from	.	Feb/3/09	.	Name=ADB:
OSOME	.	.	dumped	from	.	Feb/3/09	.	Name=ADB:
OSOME	.	.	dumped	from	.	Feb/3/09	.	Name=ADB:
OSOME	.	.	dumped	from	.	Feb/3/09	.	Name=ADB:
OSOME	.	.	dumped	from	.	Feb/3/09	.	Name=ADB:
OSOME	.	.	dumped	from	.	Feb/3/09	.	Name=ADB:
OSOME	.	.	dumped	from	.	Feb/3/09	.	Name=ADB:
OSOME	.	.	dumped	from	.	Feb/3/09	.	Name=ADB:
OSOME	.	.	dumped	from	.	Feb/3/09	.	Name=ADB:
OSOME	.	.	dumped	from	.	Feb/3/09	.	Name=ADB:
OSOME	.	.	dumped	from	.	Feb/3/09	.	Name=ADB:
OSOME	.	.	dumped	from	.	Feb/3/09	.	Name=ADB:
OSOME	.	.	dumped	from	.	Feb/3/09	.	Name=ADB:
OSOME	.	.	dumped	from	.	Feb/3/09	.	Name=ADB:
OSOME	.	.	dumped	from	.	Feb/3/09	.	Name=ADB:
OSOME	.	.	dumped	from	.	Feb/3/09	.	Name=ADB:
OSOME	.	.	dumped	from	.	Feb/3/09	.	Name=ADB:
OSOME	.	.	dumped	from	.	Feb/3/09	.	Name=ADB:
OSOME	.	.	dumped	from	.	Feb/3/09	.	Name=ADB:
OSOME	.	.	dumped	from	.	Feb/3/09	.	Name=ADB:
OSOME	.	.	dumped	from	.	Feb/3/09	.	Name=ADB:
OSOME	.	.	dumped	from	.	Feb/3/09	.	Name=ADB:
OSOME	.	.	dumped	from	.	Feb/3/09	.	Name=ADB:
OSOME	.	.	dumped	from	.	Feb/3/09	.	Name=ADB:
OSOME	.	.	dumped	from	.	Feb/3/09	.	Name=ADB:
OSOME	.	.	dumped	from	.	Feb/3/09	.	Name=ADB:
OSOME	.	.	dumped	from	.	Feb/3/09	.	Name=ADB:
OSOME	.	.	dumped	from	.	Feb/3/09	.	Name=ADB:
OSOME	.	.	dumped	from	.	Feb/3/09	.	Name=ADB:
OSOME	.	.	dumped	from	.	Feb/3/09	.	Name=ADB:
OSOME	.	.	dumped	from	.	Feb/3/09	.	Name=ADB:
OSOME	.	.	dumped	from	.	Feb/3/09	.	Name=ADB:
OSOME	.	.	dumped	from	.	Feb/3/09	.	Name=ADB:
OSOME	.	.	dumped	from	.	Feb/3/09	.	Name=ADB:
OSOME	.	.	dumped	from	.	Feb/3/09	.	Name=ADB:
OSOME	.	.	dumped	from	.	Feb/3/09	.	Name=ADB:
OSOME	.	.	dumped	from	.	Feb/3/09	.	Name=ADB:
OSOME	.	.	dumped	from	.	Feb/3/09	.	Name=ADB:
OSOME	.	.	dumped	from	.	Feb/3/09	.	Name=ADB:
OSOME	.	.	dumped	from	.	Feb/3/09	.	Name=ADB:
OSOME	.	.	dumped	from	.	Feb/3/09	.	Name=ADB:
OSOME	.	.	dumped	from	.	Feb/3/09	.	Name=ADB:
OSOME	.	.	dumped	from	.	Feb/3/09	.	Name=ADB:
OSOME	.	.	dumped	from	.	Feb/3/09	.	Name=ADB:
OSOME	.	.	dumped	from	.	Feb/3/09	.	Name=ADB:
OSOME	.	.	dumped	from	.	Feb/3/09	.	Name=ADB:
OSOME	.	.	dumped	from	.	Feb/3/09	.	Name=ADB:
OSOME	.	.	dumped	from	.	Feb/3/09	.	Name=ADB:
OSOME	.	.	dumped	from	.	Feb/3/09	.	Name=ADB:
OSOME	.	.	dumped	from	.	Feb/3/09	.	Name=ADB:
OSOME	.	.	dumped	from	.	Feb/3/09	.	Name=ADB:
OSOME	.	.	dumped	from	.	Feb/3/09	.	Name=ADB:
OSOME	.	.	dumped	from	.	Feb/3/09	.	Name=ADB:
OSOME	.	.	dumped	from	.	Feb/3/09	.	Name=ADB:
OSOME	.	.	dumped	from	.	Feb/3/09	.	Name=ADB:
OSOME	.	.	dumped	from	.	Feb/3/09	.	Name=ADB:
OSOME	.	.	dumped	from	.	Feb/3/09	.	Name=ADB:
OSOME	.	.	dumped	from	.	Feb/3/09	.	Name=ADB:
OSOME	.	.	dumped	from	.	Feb/3/09	.	Name=ADB:
OSOME	.	.	dumped	from	.	Feb/3/09	.	Name=ADB:
OSOME	.	.	dumped	from	.	Feb/3/09	.	Name=ADB:
OSOME	.	.	dumped	from	.	Feb/3/09	.	Name=ADB:
OSOME	.	.	dumped	from	.	Feb/3/09	.	Name=ADB:
OSOME	.	.	dumped	from	.	Feb/3/09	.	Name=ADB:
OSOME	.	.	dumped	from	.	Feb/3/09	.	Name=ADB:
OSOME	.	.	dumped	from	.	Feb/3/09	.	Name=ADB:
OSOME	.	.	dumped	from	.	Feb/3/09	.	Name=ADB:
OSOME	.	.	dumped	from	.	Feb/3/09	.	Name=ADB:
OSOME	.	.	dumped	from	.	Feb/3/09	.	Name=ADB:
OSOME	.	.	dumped	from	.	Feb/3/09	.	Name=ADB:
OSOME	.	.	dumped	from	.	Feb/3/09	.	Name=ADB:
OSOME	.	.	dumped	from	.	Feb/3/09	.	Name=ADB:
OSOME	.	.	dumped	from	.	Feb/3/09	.	Name=ADB:
OSOME	.	.	dumped	from	.	Feb/3/09	.	Name=ADB:
OSOME	.	.	dumped	from	.	Feb/3/09	.	Name=ADB:
OSOME	.	.	dumped	from	.	Feb/3/09	.	Name=ADB:
OSOME	.	.	dumped	from	.	Feb/3/09	.	Name=ADB:
OSOME	.	.	dumped	from	.	Feb/3/09	.	Name=ADB:
OSOME	.	.	dumped	from	.	Feb/3/09	.	Name=ADB:
OSOME	.	.	dumped	from	.	Feb/3/09	.	Name=ADB:
OSOME	.	.	dumped	from	.	Feb/3/09	.	Name=ADB:
OSOME	.	.	dumped	from	.	Feb/3/09	.	Name=ADB:
OSOME	.	.	dumped	from	.	Feb/3/09	.	Name=ADB:
OSOME	.	.	dumped	from	.	Feb/3/09	.	Name=ADB:
OSOME	.	.	dumped	from	.	Feb/3/09	.	Name=ADB:
OSOME	.	.	dumped	from	.	Feb/3/09	.	Name=ADB:
OSOME	.	.	dumped	from	.	Feb/3/09	.	Name=ADB:
OSOME	.	.	dumped	from	.	Feb/3/09	.	Name=ADB:
OSOME	.	.	dumped	from	.	Feb/3/09	.	Name=ADB:
OSOME	.	.	dumped	from	.	Feb/3/09	.	Name=ADB:
OSOME	.	.	dumped	from	.	Feb/3/09	.	Name=ADB:
OSOME	.	.	dumped	from	.	Feb/3/09	.	Name=ADB:
OSOME	.	.	dumped	from	.	Feb/3/09	.	Name=ADB:
OSOME	.	.	dumped	from	.	Feb/3/09	.	Name=ADB:
OSOME	.	.	dumped	from	.	Feb/3/09	.	Name=ADB:
OSOME	.	.	dumped	from	.	Feb/3/09	.	Name=ADB:
OSOME	.	.	dumped	from	.	Feb/3/09	.	Name=ADB:
OSOME	.	.	dumped	from	.	Feb/3/09	.	Name=ADB:
OSOME	.	.	dumped	from	.	Feb/3/09	.	Name=ADB:
OSOME	.	.	dumped	from	.	Feb/3/09	.	Name=ADB:
OSOME	.	.	dumped	from	.	Feb/3/09	.	Name=ADB:
OSOME	.	.	dumped	from	.	Feb/3/09	.	Name=ADB:
OSOME	.	.	dumped	from	.	Feb/3/09	.	Name=ADB:
OSOME	.	.	dumped	from	.	Feb/3/09	.	Name=ADB:
OSOME	.	.	dumped	from	.	Feb/3/09	.	Name=ADB:
OSOME	.	.	dumped	from	.	Feb/3/09	.	Name=ADB:
OSOME	.	.	dumped	from	.	Feb/3/09	.	Name=ADB:
OSOME	.	.	dumped	from	.	Feb/3/09	.	Name=ADB:
OSOME	.	.	dumped	from	.	Feb/3/09	.	Name=ADB:
OSOME	.	.	dumped	from	.	Feb/3/09	.	Name=ADB:
OSOME	.	.	dumped	from	.	Feb/3/09	.	Name=ADB:
OSOME	.	.	dumped	from	.	Feb/3/09	.	Name=ADB:
OSOME	.	.	dumped	from	.	Feb/3/09	.	Name=ADB:
OSOME	.	.	dumped	from	.	Feb/3/09	.	Name=ADB:
OSOME	.	.	dumped	from	.	Feb/3/09	.	Name=ADB:
OSOME	.	.	dumped	from	.	Feb/3/09	.	Name=ADB:
OSOME	.	.	dumped	from	.	Feb/3/09	.	Name=ADB:
OSOME	.	.	dumped	from	.	Feb/3/09	.	Name=ADB:
OSOME	.	.	dumped	from	.	Feb/3/09	.	Name=ADB:
OSOME	.	.	dumped	from	.	Feb/3/09	.	Name=ADB:
OSOME	.	.	dumped	from	.	Feb/3/09	.	Name=ADB:
OSOME	.	.	dumped	from	.	Feb/3/09	.	Name=ADB:
OSOME	.	.	dumped	from	.	Feb/3/09	.	Name=ADB:
OSOME	.	.	dumped	from	.	Feb/3/09	.	Name=ADB:
OSOME	.	.	dumped	from	.	Feb/3/09	.	Name=ADB:
OSOME	.	.	dumped	from	.	Feb/3/09	.	Name=ADB:
OSOME	.	.	dumped	from	.	Feb/3/09	.	Name=ADB:
OSOME	.	.	dumped	from	.	Feb/3/09	.	Name=ADB:
OSOME	.	.	dumped	from	.	Feb/3/09	.	Name=ADB:
OSOME	.	.	dumped	from	.	Feb/3/09	.	Name=ADB:
OSOME	.	.	dumped	from	.	Feb/3/09	.	Name=ADB:
OSOME	.	.	dumped	from	.	Feb/3/09	.	Name=ADB:
OSOME	.	.	dumped	from	.	Feb/3/09	.	Name=ADB:
OSOME	.	.	dumped	from	.	Feb/3/09	.	Name=ADB:
OSOME	.	.	dumped	from	.	Feb/3/09	.	Name=ADB:
OSOME	.	.	dumped	from	.	Feb/3/09	.	Name=ADB:
OSOME	.	.	dumped	from	.	Feb/3/09	.	Name=ADB:
OSOME	.	.	dumped	from	.	Feb/3/09	.	Name=ADB:
OSOME	.	.	dumped	from	.	Feb/3/09	.	Name=ADB:
OSOME	.	.	dumped	from	.	Feb/3/09	.	Name=ADB:
OSOME	.	.	dumped	from	.	Feb/3/09	.	Name=ADB:
OSOME	.	.	dumped	from	.	Feb/3/09	.	Name=ADB:
OSOME	.	.	dumped	from	.	Feb/3/09	.	Name=ADB:
OSOME	.	.	dumped	from	.	Feb/3/09	.	Name=ADB:
OSOME	.	.	dumped	from	.	Feb/3/09	.	Name=ADB:
OSOME	.	.	dumped	from	.	Feb/3/09	.	Name=ADB:
OSOME	.	.	dumped	from	.	Feb/3/09	.	Name=ADB:
OSOME	.	.	dumped	from	.	Feb/3/09	.	Name=ADB:
OSOME	.	.	dumped	from	.	Feb/3/09	.	Name=ADB:
OSOME	.	.	dumped	from	.	Feb/3/09	.	Name=ADB:
OSOME	.	.	dumped	from	.	Feb/3/09	.	Name=ADB:
OSOME	.	.	dumped	from	.	Feb/3/09	.	Name=ADB:
OSOME	.	.	dumped	from	.	Feb/3/09	.	Name=ADB:
OSOME	.	.	dumped	from	.	Feb/3/09	.	Name=ADB:
OSOME	.	.	dumped	from	.	Feb/3/09	.	Name=ADB:
OSOME	.	.	dumped	from	.	Feb/3/09	.	Name=ADB:
OSOME	.	.	dumped	from	.	Feb/3/09	.	Name=ADB:
OSOME	.	.	dumped	from	.	Feb/3/09	.	Name=ADB:
OSOME	.	.	dumped	from	.	Feb/3/09	.	Name=ADB:
OSOME	.	.	dumped	from	.	Feb/3/09	.	Name=ADB:
OSOME	.	.	dumped	from	.	Feb/3/09	.	Name=ADB:
OSOME	.	.	dumped	from	.	Feb/3/09	.	Name=ADB:
OSOME	.	.	dumped	from	.	Feb/3/09	.	Name=ADB:
OSOME	.	.	dumped	from	.	Feb/3/09	.	Name=ADB:
OSOME	.	.	dumped	from	.	Feb/3/09	.	Name=ADB:
OSOME	.	.	dumped	from	.	Feb/3/09	.	Name=ADB:
OSOME	.	.	dumped	from	.	Feb/3/09	.	Name=ADB:
OSOME	.	.	dumped	from	.	Feb/3/09	.	Name=ADB:
OSOME	.	.	dumped	from	.	Feb/3/09	.	Name=ADB:
OSOME	.	.	dumped	from	.	Feb/3/09	.	Name=ADB:
OSOME	.	.	dumped	from	.	Feb/3/09	.	Name=ADB:
OSOME	.	.	dumped	from	.	Feb/3/09	.	Name=ADB:
OSOME	.	.	dumped	from	.	Feb/3/09	.	Name=ADB:
OSOME	.	.	dumped	from	.	Feb/3/09	.	Name=ADB:
OSOME	.	.	dumped	from	.	Feb/3/09	.	Name=ADB:
OSOME	.	.	dumped	from	.	Feb/3/09	.	Name=ADB:
OSOME	.	.	dumped	from	.	Feb/3/09	.	Name=ADB:
OSOME	.	.	dumped	from	.	Feb/3/09	.	Name=ADB:
OSOME	.	.	dumped	from	.	Feb/3/09	.	Name=ADB:
OSOME	.	.	dumped	from	.	Feb/3/09	.	Name=ADB:
OSOME	.	.	dumped	from	.	Feb/3/09	.	Name=ADB:
OSOME	.	.	dumped	from	.	Feb/3/09	.	Name=ADB:
OSOME	.	.	dumped	from	.	Feb/3/09	.	Name=ADB:
OSOME	.	.	dumped	from	.	Feb/3/09	.	Name=ADB:
OSOME	.	.	dumped	from	.	Feb/3/09	.	Name=ADB:
OSOME	.	.	dumped	from	.	Feb/3/09	.	Name=ADB:
OSOME	.	.	dumped	from	.	Feb/3/09	.	Name=ADB:
OSOME	.	.	dumped	from	.	Feb/3/09	.	Name=ADB:
OSOME	.	.	dumped	from	.	Feb/3/09	.	Name=ADB:
OSOME	.	.	dumped	from	.	Feb/3/09	.	Name=ADB:
OSOME	.	.	dumped	from	.	Feb/3/09	.	Name=ADB:
OSOME	.	.	dumped	from	.	Feb/3/09	.	Name=ADB:
OSOME	.	.	dumped	from	.	Feb/3/09	.	Name=ADB:
OSOME	.	.	dumped	from	.	Feb/3/09	.	Name=ADB:
OSOME	.	.	dumped	from	.	Feb/3/09	.	Name=ADB:
OSOME	.	.	dumped	from	.	Feb/3/09	.	Name=ADB:
OSOME	.	.	dumped	from	.	Feb/3/09	.	Name=ADB:
OSOME	.	.	dumped	from	.	Feb/3/09	.	Name=ADB:
OSOME	.	.	dumped	from	.	Feb/3/09	.	Name=ADB:
OSOME	.	.	dumped	from	.	Feb/3/09	.	Name=ADB:
OSOME	.	.	dumped	from	.	Feb/3/09	.	Name=ADB:
OSOME	.	.	dumped	from	.	Feb/3/09	.	Name=ADB:
OSOME	.	.	dumped	from	.	Feb/3/09	.	Name=ADB:
OSOME	.	.	dumped	from	.	Feb/3/09	.	Name=ADB:
OSOME	.	.	dumped	from	.	Feb/3/09	.	Name=ADB:
OSOME	.	.	dumped	from	.	Feb/3/09	.	Name=ADB:
OSOME	.	.	dumped	from	.	Feb/3/09	.	Name=ADB:
OSOME	.	.	dumped	from	.	Feb/3/09	.	Name=ADB:
OSOME	.	.	dumped	from	.	Feb/3/09	.	Name=ADB:
OSOME	.	.	dumped	from	.	Feb/3/09	.	Name=ADB:
OSOME	.	.	dumped	from	.	Feb/3/09	.	Name=ADB:
OSOME	.	.	dumped	from	.	Feb/3/09	.	Name=ADB:
OSOME	.	.	dumped	from	.	Feb/3/09	.	Name=ADB:
OSOME	.	.	dumped	from	.	Feb/3/09	.	Name=ADB:
OSOME	.	.	dumped	from	.	Feb/3/09	.	Name=ADB:
OSOME	.	.	dumped	from	.	Feb/3/09	.	Name=ADB:
OSOME	.	.	dumped	from	.	Feb/3/09	.	Name=ADB:
OSOME	.	.	dumped	from	.	Feb/3/09	.	Name=ADB:
OSOME	.	.	dumped	from	.	Feb/3/09	.	Name=ADB:
OSOME	.	.	dumped	from	.	Feb/3/09	.	Name=ADB:
OSOME	.	.	dumped	from	.	Feb/3/09	.	Name=ADB:
OSOME	.	.	dumped	from	.	Feb/3/09	.	Name=ADB:
OSOME	.	.	dumped	from	.	Feb/3/09	.	Name=ADB:
OSOME	.	.	dumped	from	.	Feb/3/09	.	Name=ADB:
OSOME	.	.	dumped	from	.	Feb/3/09	.	Name=ADB:
OSOME	.	.	dumped	from	.	Feb/3/09	.	Name=ADB:
OSOME	.	.	dumped	from	.	Feb/3/09	.	Name=ADB:
OSOME	.	.	dumped	from	.	Feb/3/09	.	Name=ADB:
OSOME	.	.	dumped	from	.	Feb/3/09	.	Name=ADB:
OSOME	.	.	dumped	from	.	Feb/3/09	.	Name=ADB:
OSOME	.	.	dumped	from	.	Feb/3/09	.	Name=ADB:
OSOME	.	.	dumped	from	.	Feb/3/09	.	Name=ADB:
OSOME	.	.	dumped	from	.	Feb/3/09	.	Name=ADB:
OSOME	.	.	dumped	from	.	Feb/3/09	.	Name=ADB:
OSOME	.	.	dumped	from	.	Feb/3/09	.	Name=ADB:
OSOME	.	.	dumped	from	.	Feb/3/09	.	Name=ADB:
OSOME	.	.	dumped	from	.	Feb/3/09	.	Name=ADB:
OSOME	.	.	dumped	from	.	Feb/3/09	.	Name=ADB:
OSOME	.	.	dumped	from	.	Feb/3/09	.	Name=ADB:
OSOME	.	.	dumped	from	.	Feb/3/09	.	Name=ADB:
OSOME	.	.	dumped	from	.	Feb/3/09	.	Name=ADB:
OSOME	.	.	dumped	from	.	Feb/3/09	.	Name=ADB:
OSOME	.	.	dumped	from	.	Feb/3/09	.	Name=ADB:
OSOME	.	.	dumped	from	.	Feb/3/09	.	Name=ADB:
OSOME	.	.	dumped	from	.	Feb/3/09	.	Name=ADB:
OSOME	.	.	dumped	from	.	Feb/3/09	.	Name=ADB:
OSOME	.	.	dumped	from	.	Feb/3/09	.	Name=ADB:
OSOME	.	.	dumped	from	.	Feb/3/09	.	Name=ADB:
OSOME	.	.	dumped	from	.	Feb/3/09	.	Name=ADB:
OSOME	.	.	dumped	from	.	Feb/3/09	.	Name=ADB:
OSOME	.	.	dumped	from	.	Feb/3/09	.	Name=ADB:
OSOME	.	.	dumped	from	.	Feb/3/09	.	Name=ADB:
OSOME	.	.	dumped	from	.	Feb/3/09	.	Name=ADB:
OSOME	.	.	dumped	from	.	Feb/3/09	.	Name=ADB:
OSOME	.	.	dumped	from	.	Feb/3/09	.	Name=ADB:
OSOME	.	.	dumped	from	.	Feb/3/09	.	Name=ADB:
OSOME	.	.	dumped	from	.	Feb/3/09	.	Name=ADB:
OSOME	.	.	dumped	from	.	Feb/3/09	.	Name=ADB:
OSOME	.	.	dumped	from	.	Feb/3/09	.	Name=ADB:
OSOME	.	.	dumped	from	.	Feb/3/09	.	Name=ADB:
OSOME	.	.	dumped	from	.	Feb/3/09	.	Name=ADB:
OSOME	.	.	dumped	from	.	Feb/3/09	.	Name=ADB:
OSOME	.	.	dumped	from	.	Feb/3/09	.	Name=ADB:
OSOME	.	.	dumped	from	.	Feb/3/09	.	Name=ADB:
OSOME	.	.	dumped	from	.	Feb/3/09	.	Name=ADB:
OSOME	.	.	dumped	from	.	Feb/3/09	.	Name=ADB:
OSOME	.	.	dumped	from	.	Feb/3/09	.	Name=ADB:
OSOME	.	.	dumped	from	.	Feb/3/09	.	Name=ADB:
OSOME	.	.	dumped	from	.	Feb/3/09	.	Name=ADB:
OSOME	.	.	dumped	from	.	Feb/3/09	.	Name=ADB:
OSOME	.	.	dumped	from	.	Feb/3/09	.	Name=ADB:
OSOME	.	.	dumped	from	.	Feb/3/09	.	Name=ADB:
OSOME	.	.	dumped	from	.	Feb/3/09	.	Name=ADB:
OSOME	.	.	dumped	from	.	Feb/3/09	.	Name=ADB:
OSOME	.	.	dumped	from	.	Feb/3/09	.	Name=ADB:
OSOME	.	.	dumped	from	.	Feb/3/09	.	Name=ADB:
OSOME	.	.	dumped	from	.	Feb/3/09	.	Name=ADB:
OSOME	.	.	dumped	from	.	Feb/3/09	.	Name=ADB:
OSOME	.	.	dumped	from	.	Feb/3/09	.	Name=ADB:
OSOME	.	.	dumped	from	.	Feb/3/09	.	Name=ADB:
OSOME	.	.	dumped	from	.	Feb/3/09	.	Name=ADB:
OSOME	.	.	dumped	from	.	Feb/3/09	.	Name=ADB:
OSOME	.	.	dumped	from	.	Feb/3/09	.	Name=ADB:
OSOME	.	.	dumped	from	.	Feb/3/09	.	Name=ADB:
OSOME	.	.	dumped	from	.	Feb/3/09	.	Name=ADB:
OSOME	.	.	dumped	from	.	Feb/3/09	.	Name=ADB:
OSOME	.	.	dumped	from	.	Feb/3/09	.	Name=ADB:
OSOME	.	.	dumped	from	.	Feb/3/09	.	Name=ADB:
OSOME	.	.	dumped	from	.	Feb/3/09	.	Name=ADB:
OSOME	.	.	dumped	from	.	Feb/3/09	.	Name=ADB:
OSOME	.	.	dumped	from	.	Feb/3/09	.	Name=ADB:
OSOME	.	.	dumped	from	.	Feb/3/09	.	Name=ADB:
OSOME	.	.	dumped	from	.	Feb/3/09	.	Name=ADB:
OSOME	.	.	dumped	from	.	Feb/3/09	.	Name=ADB:
OSOME	.	.	dumped	from	.	Feb/3/09	.	Name=ADB:
OSOME	.	.	dumped	from	.	Feb/3/09	.	Name=ADB:
OSOME	.	.	dumped	from	.	Feb/3/09	.	Name=ADB:
OSOME	.	.	dumped	from	.	Feb/3/09	.	Name=ADB:
OSOME	.	.	dumped	from	.	Feb/3/09	.	Name=ADB:
OSOME	.	.	dumped	from	.	Feb/3/09	.	Name=ADB:
OSOME	.	.	dumped	from	.	Feb/3/09	.	Name=ADB:
OSOME	.	.	dumped	from	.	Feb/3/09	.	Name=ADB:
OSOME	.	.	dumped	from	.	Feb/3/09	.	Name=ADB:
OSOME	.	.	dumped	from	.	Feb/3/09	.	Name=ADB:
OSOME	.	.	dumped	from	.	Feb/3/09	.	Name=ADB:
OSOME	.	.	dumped	from	.	Feb/3/09	.	Name=ADB:
OSOME	.	.	dumped	from	.	Feb/3/09	.	Name=ADB:
OSOME	.	.	dumped	from	.	Feb/3/09	.	Name=ADB:
OSOME	.	.	dumped	from	.	Feb/3/09	.	Name=ADB:
OSOME	.	.	dumped	from	.	Feb/3/09	.	Name=ADB:
OSOME	.	.	dumped	from	.	Feb/3/09	.	Name=ADB:
OSOME	.	.	dumped	from	.	Feb/3/09	.	Name=ADB:
OSOME	.	.	dumped	from	.	Feb/3/09	.	Name=ADB:
OSOME	.	.	dumped	from	.	Feb/3/09	.	Name=ADB:
OSOME	.	.	dumped	from	.	Feb/3/09	.	Name=ADB:
OSOME	.	.	dumped	from	.	Feb/3/09	.	Name=ADB:
OSOME	.	.	dumped	from	.	Feb/3/09	.	Name=ADB:
OSOME	.	.	dumped	from	.	Feb/3/09	.	Name=ADB:
OSOME	.	.	dumped	from	.	Feb/3/09	.	Name=ADB:
OSOME	.	.	dumped	from	.	Feb/3/09	.	Name=ADB:
OSOME	.	.	dumped	from	.	Feb/3/09	.	Name=ADB:
OSOME	.	.	dumped	from	.	Feb/3/09	.	Name=ADB:
OSOME	.	.	dumped	from	.	Feb/3/09	.	Name=ADB:
OSOME	.	.	dumped	from	.	Feb/3/09	.	Name=ADB:
OSOME	.	.	dumped	from	.	Feb/3/09	.	Name=ADB:
OSOME	.	.	dumped	from	.	Feb/3/09	.	Name=ADB:
OSOME	.	.	dumped	from	.	Feb/3/09	.	Name=ADB:
OSOME	.	.	dumped	from	.	Feb/3/09	.	Name=ADB:
OSOME	.	.	dumped	from	.	Feb/3/09	.	Name=ADB:
OSOME	.	.	dumped	from	.	Feb/3/09	.	Name=ADB:
OSOME	.	.	dumped	from	.	Feb/3/09	.	Name=ADB:
OSOME	.	.	dumped	from	.	Feb/3/09	.	Name=ADB:
OSOME	.	.	dumped	from	.	Feb/3/09	.	Name=ADB:
OSOME	.	.	dumped	from	.	Feb/3/09	.	Name=ADB:
OSOME	.	.	dumped	from	.	Feb/3/09	.	Name=ADB:
OSOME	.	.	dumped	from	.	Feb/3/09	.	Name=ADB:
OSOME	.	.	dumped	from	.	Feb/3/09	.	Name=ADB:
OSOME	.	.	dumped	from	.	Feb/3/09	.	Name=ADB:
OSOME	.	.	dumped	from	.	Feb/3/09	.	Name=ADB:
OSOME	.	.	dumped	from	.	Feb/3/09	.	Name=ADB:
OSOME	.	.	dumped	from	.	Feb/3/09	.	Name=ADB:
OSOME	.	.	dumped	from	.	Feb/3/09	.	Name=ADB:
OSOME	.	.	dumped	from	.	Feb/3/09	.	Name=ADB:
OSOME	.	.	dumped	from	.	Feb/3/09	.	Name=ADB:
OSOME	.	.	dumped	from	.	Feb/3/09	.	Name=ADB:
OSOME	.	.	dumped	from	.	Feb/3/09	.	Name=ADB:
OSOME	.	.	dumped	from	.	Feb/3/09	.	Name=ADB:
OSOME	.	.	dumped	from	.	Feb/3/09	.	Name=ADB:
OSOME	.	.	dumped	from	.	Feb/3/09	.	Name=ADB:
OSOME	.	.	dumped	from	.	Feb/3/09	.	Name=ADB:
OSOME	.	.	dumped	from	.	Feb/3/09	.	Name=ADB:
OSOME	.	.	dumped	from	.	Feb/3/09	.	Name=ADB:
OSOME	.	.	dumped	from	.	Feb/3/09	.	Name=ADB:
OSOME	.	.	dumped	from	.	Feb/3/09	.	Name=ADB:
OSOME	.	.	dumped	from	.	Feb/3/09	.	Name=ADB:
OSOME	.	.	dumped	from	.	Feb/3/09	.	Name=ADB:
OSOME	.	.	dumped	from	.	Feb/3/09	.	Name=ADB:
OSOME	.	.	dumped	from	.	Feb/3/09	.	Name=ADB:
OSOME	.	.	dumped	from	.	Feb/3/09	.	Name=ADB:
OSOME	.	.	dumped	from	.	Feb/3/09	.	Name=ADB:
OSOME	.	.	dumped	from	.	Feb/3/09	.	Name=ADB:
OSOME	.	.	dumped	from	.	Feb/3/09	.	Name=ADB:
OSOME	.	.	dumped	from	.	Feb/3/09	.	Name=ADB:
OSOME	.	.	dumped	from	.	Feb/3/09	.	Name=ADB:
OSOME	.	.	dumped	from	.	Feb/3/09	.	Name=ADB:
OSOME	.	.	dumped	from	.	Feb/3/09	.	Name=ADB:
OSOME	.	.	dumped	from	.	Feb/3/09	.	Name=ADB:
OSOME	.	.	dumped	from	.	Feb/3/09	.	Name=ADB:
OSOME	.	.	dumped	from	.	Feb/3/09	.	Name=ADB:
OSOME	.	.	dumped	from	.	Feb/3/09	.	Name=ADB:
OSOME	.	.	dumped	from	.	Feb/3/09	.	Name=ADB:
OSOME	.	.	dumped	from	.	Feb/3/09	.	Name=ADB:
OSOME	.	.	dumped	from	.	Feb/3/09	.	Name=ADB:
OSOME	.	.	dumped	from	.	Feb/3/09	.	Name=ADB:
OSOME	.	.	dumped	from	.	Feb/3/09	.	Name=ADB:
OSOME	.	.	dumped	from	.	Feb/3/09	.	Name=ADB:
OSOME	.	.	dumped	from	.	Feb/3/09	.	Name=ADB:
OSOME	.	.	dumped	from	.	Feb/3/09	.	Name=ADB:
OSOME	.	.	dumped	from	.	Feb/3/09	.	Name=ADB:
OSOME	.	.	dumped	from	.	Feb/3/09	.	Name=ADB:
OSOME	.	.	dumped	from	.	Feb/3/09	.	Name=ADB:
OSOME	.	.	dumped	from	.	Feb/3/09	.	Name=ADB:
OSOME	.	.	dumped	from	.	Feb/3/09	.	Name=ADB:
OSOME	.	.	dumped	from	.	Feb/3/09	.	Name=ADB:
OSOME	.	.	dumped	from	.	Feb/3/09	.	Name=ADB:
OSOME	.	.	dumped	from	.	Feb/3/09	.	Name=ADB:
OSOME	.	.	dumped	from	.	Feb/3/09	.	Name=ADB:
OSOME	.	.	dumped	from	.	Feb/3/09	.	Name=ADB:
OSOME	.	.	dumped	from	.	Feb/3/09	.	Name=ADB:
OSOME	.	.	dumped	from	.	Feb/3/09	.	Name=ADB:
OSOME	.	.	dumped	from	.	Feb/3/09	.	Name=ADB:
OSOME	.	.	dumped	from	.	Feb/3/09	.	Name=ADB:
OSOME	.	.	dumped	from	.	Feb/3/09	.	Name=ADB:
OSOME	.	.	dumped	from	.	Feb/3/09	.	Name=ADB:
OSOME	.	.	dumped	from	.	Feb/3/09	.	Name=ADB:
OSOME	.	.	dumped	from	.	Feb/3/09	.	Name=ADB:
OSOME	.	.	dumped	from	.	Feb/3/09	.	Name=ADB:
OSOME	.	.	dumped	from	.	Feb/3/09	.	Name=ADB:
OSOME	.	.	dumped	from	.	Feb/3/09	.	Name=ADB:
OSOME	.	.	dumped	from	.	Feb/3/09	.	Name=ADB:
OSOME	.	.	dumped	from	.	Feb/3/09	.	Name=ADB:
OSOME	.	.	dumped	from	.	Feb/3/09	.	Name=ADB:
OSOME	.	.	dumped	from	.	Feb/3/09	.	Name=ADB:
OSOME	.	.	dumped	from	.	Feb/3/09	.	Name=ADB:
OSOME	.	.	dumped	from	.	Feb/3/09	.	Name=ADB:
OSOME	.	.	dumped	from	.	Feb/3/09	.	Name=ADB:
OSOME	.	.	dumped	from	.	Feb/3/09	.	Name=ADB:
OSOME	.	.	dumped	from	.	Feb/3/09	.	Name=ADB:
OSOME	.	.	dumped	from	.	Feb/3/09	.	Name=ADB:
OSOME	.	.	dumped	from	.	Feb/3/09	.	Name=ADB:
OSOME	.	.	dumped	from	.	Feb/3/09	.	Name=ADB:
OSOME	.	.	dumped	from	.	Feb/3/09	.	Name=ADB:
OSOME	.	.	dumped	from	.	Feb/3/09	.	Name=ADB:
OSOME	.	.	dumped	from	.	Feb/3/09	.	Name=ADB:
OSOME	.	.	dumped	from	.	Feb/3/09	.	Name=ADB:
OSOME	.	.	dumped	from	.	Feb/3/09	.	Name=ADB:
OSOME	.	.	dumped	from	.	Feb/3/09	.	Name=ADB:
OSOME	.	.	dumped	from	.	Feb/3/09	.	Name=ADB:
OSOME	.	.	dumped	from	.	Feb/3/09	.	Name=ADB:
OSOME	.	.	dumped	from	.	Feb/3/09	.	Name=ADB:
OSOME	.	.	dumped	from	.	Feb/3/09	.	Name=ADB:
OSOME	.	.	dumped	from	.	Feb/3/09	.	Name=ADB:
OSOME	.	.	dumped	from	.	Feb/3/09	.	Name=ADB:
OSOME	.	.	dumped	from	.	Feb/3/09	.	Name=ADB:
OSOME	.	.	dumped	from	.	Feb/3/09	.	Name=ADB:
OSOME	.	.	dumped	from	.	Feb/3/09	.	Name=ADB:
OSOME	.	.	dumped	from	.	Feb/3/09	.	Name=ADB:
OSOME	.	.	dumped	from	.	Feb/3/09	.	Name=ADB:
OSOME	.	.	dumped	from	.	Feb/3/09	.	Name=ADB:
OSOME	.	.	dumped	from	.	Feb/3/09	.	Name=ADB:
OSOME	.	.	dumped	from	.	Feb/3/09	.	Name=ADB:
OSOME	.	.	dumped	from	.	Feb/3/09	.	Name=ADB:
OSOME	.	.	dumped	from	.	Feb/3/09	.	Name=ADB:
OSOME	.	.	dumped	from	.	Feb/3/09	.	Name=ADB:
OSOME	.	.	dumped	from	.	Feb/3/09	.	Name=ADB:
OSOME	.	.	dumped	from	.	Feb/3/09	.	Name=ADB:
OSOME	.	.	dumped	from	.	Feb/3/09	.	Name=ADB:
OSOME	.	.	dumped	from	.	Feb/3/09	.	Name=ADB:
OSOME	.	.	dumped	from	.	Feb/3/09	.	Name=ADB:
OSOME	.	.	dumped	from	.	Feb/3/09	.	Name=ADB:
OSOME	.	.	dumped	from	.	Feb/3/09	.	Name=ADB:
OSOME	.	.	dumped	from	.	Feb/3/09	.	Name=ADB:
OSOME	.	.	dumped	from	.	Feb/3/09	.	Name=ADB:
OSOME	.	.	dumped	from	.	Feb/3/09	.	Name=ADB:
OSOME	.	.	dumped	from	.	Feb/3/09	.	Name=ADB:
OSOME	.	.	dumped	from	.	Feb/3/09	.	Name=ADB:
OSOME	.	.	dumped	from	.	Feb/3/09	.	Name=ADB:
OSOME	.	.	dumped	from	.	Feb/3/09	.	Name=ADB:
OSOME	.	.	dumped	from	.	Feb/3/09	.	Name=ADB:
OSOME	.	.	dumped	from	.	Feb/3/09	.	Name=ADB:
OSOME	.	.	dumped	from	.	Feb/3/09	.	Name=ADB:
OSOME	.	.	dumped	from	.	Feb/3/09	.	Name=ADB:
OSOME	.	.	dumped	from	.	Feb/3/09	.	Name=ADB:
OSOME	.	.	dumped	from	.	Feb/3/09	.	Name=ADB:
OSOME	.	.	dumped	from	.	Feb/3/09	.	Name=ADB:
OSOME	.	.	dumped	from	.	Feb/3/09	.	Name=ADB:
OSOME	.	.	dumped	from	.	Feb/3/09	.	Name=ADB:
OSOME	.	.	dumped	from	.	Feb/3/09	.	Name=ADB:
OSOME	.	.	dumped	from	.	Feb/3/09	.	Name=ADB:
OSOME	.	.	dumped	from	.	Feb/3/09	.	Name=ADB:
OSOME	.	.	dumped	from	.	Feb/3/09	.	Name=ADB:
OSOME	.	.	dumped	from	.	Feb/3/09	.	Name=ADB:
OSOME	.	.	dumped	from	.	Feb/3/09	.	Name=ADB:
OSOME	.	.	dumped	from	.	Feb/3/09	.	Name=ADB:
OSOME	.	.	dumped	from	.	Feb/3/09	.	Name=ADB:
OSOME	.	.	dumped	from	.	Feb/3/09	.	Name=ADB:
OSOME	.	.	dumped	from	.	Feb/3/09	.	Name=ADB:
OSOME	.	.	dumped	from	.	Feb/3/09	.	Name=ADB:
OSOME	.	.	dumped	from	.	Feb/3/09	.	Name=ADB:
OSOME	.	.	dumped	from	.	Feb/3/09	.	Name=ADB:
OSOME	.	.	dumped	from	.	Feb/3/09	.	Name=ADB:
OSOME	.	.	dumped	from	.	Feb/3/09	.	Name=ADB:
OSOME	.	.	dumped	from	.	Feb/3/09	.	Name=ADB:
OSOME	.	.	dumped	from	.	Feb/3/09	.	Name=ADB:
OSOME	.	.	dumped	from	.	Feb/3/09	.	Name=ADB:
OSOME	.	.	dumped	from	.	Feb/3/09	.	Name=ADB:
OSOME	.	.	dumped	from	.	Feb/3/09	.	Name=ADB:
OSOME	.	.	dumped	from	.	Feb/3/09	.	Name=ADB:
OSOME	.	.	dumped	from	.	Feb/3/09	.	Name=ADB:
OSOME	.	.	dumped	from	.	Feb/3/09	.	Name=ADB:
OSOME	.	.	dumped	from	.	Feb/3/09	.	Name=ADB:
OSOME	.	.	dumped	from	.	Feb/3/09	.	Name=ADB:
OSOME	.	.	dumped	from	.	Feb/3/09	.	Name=ADB:
OSOME	.	.	dumped	from	.	Feb/3/09	.	Name=ADB:
OSOME	.	.	dumped	from	.	Feb/3/09	.	Name=ADB:
OSOME	.	.	dumped	from	.	Feb/3/09	.	Name=ADB:
OSOME	.	.	dumped	from	.	Feb/3/09	.	Name=ADB:
OSOME	.	.	dumped	from	.	Feb/3/09	.	Name=ADB:
OSOME	.	.	dumped	from	.	Feb/3/09	.	Name=ADB:
OSOME	.	.	dumped	from	.	Feb/3/09	.	Name=ADB:
OSOME	.	.	dumped	from	.	Feb/3/09	.	Name=ADB:
OSOME	.	.	dumped	from	.	Feb/3/09	.	Name=ADB:
OSOME	.	.	dumped	from	.	Feb/3/09	.	Name=ADB:
OSOME	.	.	dumped	from	.	Feb/3/09	.	Name=ADB:
OSOME	.	.	dumped	from	.	Feb/3/09	.	Name=ADB:
OSOME	.	.	dumped	from	.	Feb/3/09	.	Name=ADB:
OSOME	.	.	dumped	from	.	Feb/3/09	.	Name=ADB:
OSOME	.	.	dumped	from	.	Feb/3/09	.	Name=ADB:
OSOME	.	.	dumped	from	.	Feb/3/09	.	Name=ADB:
OSOME	.	.	dumped	from	.	Feb/3/09	.	Name=ADB:
OSOME	.	.	dumped	from	.	Feb/3/09	.	Name=ADB:
OSOME	.	.	dumped	from	.	Feb/3/09	.	Name=ADB:
OSOME	.	.	dumped	from	.	Feb/3/09	.	Name=ADB:
OSOME	.	.	dumped	from	.	Feb/3/09	.	Name=ADB:
OSOME	.	.	dumped	from	.	Feb/3/09	.	Name=ADB:
OSOME	.	.	dumped	from	.	Feb/3/09	.	Name=ADB:
OSOME	.	.	dumped	from	.	Feb/3/09	.	Name=ADB:
OSOME	.	.	dumped	from	.	Feb/3/09	.	Name=ADB:
OSOME	.	.	dumped	from	.	Feb/3/09	.	Name=ADB:
OSOME	.	.	dumped	from	.	Feb/3/09	.	Name=ADB:
OSOME	.	.	dumped	from	.	Feb/3/09	.	Name=ADB:
OSOME	.	.	dumped	from	.	Feb/3/09	.	Name=ADB:
OSOME	.	.	dumped	from	.	Feb/3/09	.	Name=ADB:
OSOME	.	.	dumped	from	.	Feb/3/09	.	Name=ADB:
OSOME	.	.	dumped	from	.	Feb/3/09	.	Name=ADB:
OSOME	.	.	dumped	from	.	Feb/3/09	.	Name=ADB:
OSOME	.	.	dumped	from	.	Feb/3/09	.	Name=ADB:
OSOME	.	.	dumped	from	.	Feb/3/09	.	Name=ADB:
OSOME	.	.	dumped	from	.	Feb/3/09	.	Name=ADB:
OSOME	.	.	dumped	from	.	Feb/3/09	.	Name=ADB:
OSOME	.	.	dumped	from	.	Feb/3/09	.	Name=ADB:
OSOME	.	.	dumped	from	.	Feb/3/09	.	Name=ADB:
OSOME	.	.	dumped	from	.	Feb/3/09	.	Name=ADB:
OSOME	.	.	dumped	from	.	Feb/3/09	.	Name=ADB:
OSOME	.	.	dumped	from	.	Feb/3/09	.	Name=ADB:
OSOME	.	.	dumped	from	.	Feb/3/09	.	Name=ADB:
OSOME	.	.	dumped	from	.	Feb/3/09	.	Name=ADB:
OSOME	.	.	dumped	from	.	Feb/3/09	.	Name=ADB:
OSOME	.	.	dumped	from	.	Feb/3/09	.	Name=ADB:
OSOME	.	.	dumped	from	.	Feb/3/09	.	Name=ADB:
OSOME	.	.	dumped	from	.	Feb/3/09	.	Name=ADB:
OSOME	.	.	dumped	from	.	Feb/3/09	.	Name=ADB:
OSOME	.	.	dumped	from	.	Feb/3/09	.	Name=ADB:
OSOME	.	.	dumped	from	.	Feb/3/09	.	Name=ADB:
OSOME	.	.	dumped	from	.	Feb/3/09	.	Name=ADB:
OSOME	.	.	dumped	from	.	Feb/3/09	.	Name=ADB:
OSOME	.	.	dumped	from	.	Feb/3/09	.	Name=ADB:
OSOME	.	.	dumped	from	.	Feb/3/09	.	Name=ADB:
OSOME	.	.	dumped	from	.	Feb/3/09	.	Name=ADB:
OSOME	.	.	dumped	from	.	Feb/3/09	.	Name=ADB:
OSOME	.	.	dumped	from	.	Feb/3/09	.	Name=ADB:
OSOME	.	.	dumped	from	.	Feb/3/09	.	Name=ADB:
OSOME	.	.	dumped	from	.	Feb/3/09	.	Name=ADB:
OSOME	.	.	dumped	from	.	Feb/3/09	.	Name=ADB:
OSOME	.	.	dumped	from	.	Feb/3/09	.	Name=ADB:
OSOME	.	.	dumped	from	.	Feb/3/09	.	Name=ADB:
OSOME	.	.	dumped	from	.	Feb/3/09	.	Name=ADB:
OSOME	.	.	dumped	from	.	Feb/3/09	.	Name=ADB:
OSOME	.	.	dumped	from	.	Feb/3/09	.	Name=ADB:
OSOME	.	.	dumped	from	.	Feb/3/09	.	Name=ADB:
OSOME	.	.	dumped	from	.	Feb/3/09	.	Name=ADB:
OSOME	.	.	dumped	from	.	Feb/3/09	.	Name=ADB:
OSOME	.	.	dumped	from	.	Feb/3/09	.	Name=ADB:
OSOME	.	.	dumped	from	.	Feb/3/09	.	Name=ADB:
OSOME	.	.	dumped	from	.	Feb/3/09	.	Name=ADB:
OSOME	.	.	dumped	from	.	Feb/3/09	.	Name=ADB:
OSOME	.	.	dumped	from	.	Feb/3/09	.	Name=ADB:
OSOME	.	.	dumped	from	.	Feb/3/09	.	Name=ADB:
OSOME	.	.	dumped	from	.	Feb/3/09	.	Name=ADB:
OSOME	.	.	dumped	from	.	Feb/3/09	.	Name=ADB:
OSOME	.	.	dumped	from	.	Feb/3/09	.	Name=ADB:
OSOME	.	.	dumped	from	.	Feb/3/09	.	Name=ADB:
OSOME	.	.	dumped	from	.	Feb/3/09	.	Name=ADB:
OSOME	.	.	dumped	from	.	Feb/3/09	.	Name=ADB:
OSOME	.	.	dumped	from	.	Feb/3/09	.	Name=ADB:
OSOME	.	.	dumped	from	.	Feb/3/09	.	Name=ADB:
OSOME	.	.	dumped	from	.	Feb/3/09	.	Name=ADB:
OSOME	.	.	dumped	from	.	Feb/3/09	.	Name=ADB:
OSOME	.	.	dumped	from	.	Feb/3/09	.	Name=ADB:
OSOME	.	.	dumped	from	.	Feb/3/09	.	Name=ADB:
OSOME	.	.	dumped	from	.	Feb/3/09	.	Name=ADB:
OSOME	.	.	dumped	from	.	Feb/3/09	.	Name=ADB:
OSOME	.	.	dumped	from	.	Feb/3/09	.	Name=ADB:
OSOME	.	.	dumped	from	.	Feb/3/09	.	Name=ADB:
OSOME	.	.	dumped	from	.	Feb/3/09	.	Name=ADB:
OSOME	.	.	dumped	from	.	Feb/3/09	.	Name=ADB:
OSOME	.	.	dumped	from	.	Feb/3/09	.	Name=ADB:
OSOME	.	.	dumped	from	.	Feb/3/09	.	Name=ADB:
OSOME	.	.	dumped	from	.	Feb/3/09	.	Name=ADB:
OSOME	.	.	dumped	from	.	Feb/3/09	.	Name=ADB:
OSOME	.	.	dumped	from	.	Feb/3/09	.	Name=ADB:
OSOME	.	.	dumped	from	.	Feb/3/09	.	Name=ADB:
OSOME	.	.	dumped	from	.	Feb/3/09	.	Name=ADB:
OSOME	.	.	dumped	from	.	Feb/3/09	.	Name=ADB:
OSOME	.	.	dumped	from	.	Feb/3/09	.	Name=ADB:
OSOME	.	.	dumped	from	.	Feb/3/09	.	Name=ADB:
OSOME	.	.	dumped	from	.	Feb/3/09	.	Name=ADB:
OSOME	.	.	dumped	from	.	Feb/3/09	.	Name=ADB:
OSOME	.	.	dumped	from	.	Feb/3/09	.	Name=ADB:
OSOME	.	.	dumped	from	.	Feb/3/09	.	Name=ADB:
OSOME	.	.	dumped	from	.	Feb/3/09	.	Name=ADB:
OSOME	.	.	dumped	from	.	Feb/3/09	.	Name=ADB:
OSOME	.	.	dumped	from	.	Feb/3/09	.	Name=ADB:
OSOME	.	.	dumped	from	.	Feb/3/09	.	Name=ADB:
OSOME	.	.	dumped	from	.	Feb/3/09	.	Name=ADB:
OSOME	.	.	dumped	from	.	Feb/3/09	.	Name=ADB:
OSOME	.	.	dumped	from	.	Feb/3/09	.	Name=ADB:
OSOME	.	.	dumped	from	.	Feb/3/09	.	Name=ADB:
OSOME	.	.	dumped	from	.	Feb/3/09	.	Name=ADB:
OSOME	.	.	dumped	from	.	Feb/3/09	.	Name=ADB:
OSOME	.	.	dumped	from	.	Feb/3/09	.	Name=ADB:
OSOME	.	.	dumped	from	.	Feb/3/09	.	Name=ADB:
OSOME	.	.	dumped	from	.	Feb/3/09	.	Name=ADB:
OSOME	.	.	dumped	from	.	Feb/3/09	.	Name=ADB:
OSOME	.	.	dumped	from	.	Feb/3/09	.	Name=ADB:
OSOME	.	.	dumped	from	.	Feb/3/09	.	Name=ADB:
OSOME	.	.	dumped	from	.	Feb/3/09	.	Name=ADB:
OSOME	.	.	dumped	from	.	Feb/3/09	.	Name=ADB:
OSOME	.	.	dumped	from	.	Feb/3/09	.	Name=ADB:
OSOME	.	.	dumped	from	.	Feb/3/09	.	Name=ADB:
OSOME	.	.	dumped	from	.	Feb/3/09	.	Name=ADB:
OSOME	.	.	dumped	from	.	Feb/3/09	.	Name=ADB:
OSOME	.	.	dumped	from	.	Feb/3/09	.	Name=ADB:
OSOME	.	.	dumped	from	.	Feb/3/09	.	Name=ADB:
OSOME	.	.	dumped	from	.	Feb/3/09	.	Name=ADB:
OSOME	.	.	dumped	from	.	Feb/3/09	.	Name=ADB:
OSOME	.	.	dumped	from	.	Feb/3/09	.	Name=ADB:
OSOME	.	.	dumped	from	.	Feb/3/09	.	Name=ADB:
OSOME	.	.	dumped	from	.	Feb/3/09	.	Name=ADB:
OSOME	.	.	dumped	from	.	Feb/3/09	.	Name=ADB:
OSOME	.	.	dumped	from	.	Feb/3/09	.	Name=ADB:
OSOME	.	.	dumped	from	.	Feb/3/09	.	Name=ADB:
OSOME	.	.	dumped	from	.	Feb/3/09	.	Name=ADB:
OSOME	.	.	dumped	from	.	Feb/3/09	.	Name=ADB:
OSOME	.	.	dumped	from	.	Feb/3/09	.	Name=ADB:
OSOME	.	.	dumped	from	.	Feb/3/09	.	Name=ADB:
OSOME	.	.	dumped	from	.	Feb/3/09	.	Name=ADB:
OSOME	.	.	dumped	from	.	Feb/3/09	.	Name=ADB:
OSOME	.	.	dumped	from	.	Feb/3/09	.	Name=ADB:
OSOME	.	.	dumped	from	.	Feb/3/09	.	Name=ADB:
OSOME	.	.	dumped	from	.	Feb/3/09	.	Name=ADB:
OSOME	.	.	dumped	from	.	Feb/3/09	.	Name=ADB:
OSOME	.	.	dumped	from	.	Feb/3/09	.	Name=ADB:
OSOME	.	.	dumped	from	.	Feb/3/09	.	Name=ADB:
OSOME	.	.	dumped	from	.	Feb/3/09	.	Name=ADB:
OSOME	.	.	dumped	from	.	Feb/3/09	.	Name=ADB:
OSOME	.	.	dumped	from	.	Feb/3/09	.	Name=ADB:
OSOME	.	.	dumped	from	.	Feb/3/09	.	Name=ADB:
OSOME	.	.	dumped	from	.	Feb/3/09	.	Name=ADB:
OSOME	.	.	dumped	from	.	Feb/3/09	.	Name=ADB:
OSOME	.	.	dumped	from	.	Feb/3/09	.	Name=ADB:
OSOME	.	.	dumped	from	.	Feb/3/09	.	Name=ADB:
OSOME	.	.	dumped	from	.	Feb/3/09	.	Name=ADB:
OSOME	.	.	dumped	from	.	Feb/3/09	.	Name=ADB:
OSOME	.	.	dumped	from	.	Feb/3/09	.	Name=ADB:
OSOME	.	.	dumped	from	.	Feb/3/09	.	Name=ADB:
OSOME	.	.	dumped	from	.	Feb/3/09	.	Name=ADB:
OSOME	.	.	dumped	from	.	Feb/3/09	.	Name=ADB:
OSOME	.	.	dumped	from	.	Feb/3/09	.	Name=ADB:
OSOME	.	.	dumped	from	.	Feb/3/09	.	Name=ADB:
OSOME	.	.	dumped	from	.	Feb/3/09	.	Name=ADB:
OSOME	.	.	dumped	from	.	Feb/3/09	.	Name=ADB:
OSOME	.	.	dumped	from	.	Feb/3/09	.	Name=ADB:
OSOME	.	.	dumped	from	.	Feb/3/09	.	Name=ADB:
OSOME	.	.	dumped	from	.	Feb/3/09	.	Name=ADB:
OSOME	.	.	dumped	from	.	Feb/3/09	.	Name=ADB:
OSOME	.	.	dumped	from	.	Feb/3/09	.	Name=ADB:
OSOME	.	.	dumped	from	.	Feb/3/09	.	Name=ADB:
OSOME	.	.	dumped	from	.	Feb/3/09	.	Name=ADB:
OSOME	.	.	dumped	from	.	Feb/3/09	.	Name=ADB:
OSOME	.	.	dumped	from	.	Feb/3/09	.	Name=ADB:
OSOME	.	.	dumped	from	.	Feb/3/09	.	Name=ADB:
OSOME	.	.	dumped	from	.	Feb/3/09	.	Name=ADB:
OSOME	.	.	dumped	from	.	Feb/3/09	.	Name=ADB:
OSOME	.	.	dumped	from	.	Feb/3/09	.	Name=ADB:
OSOME	.	.	dumped	from	.	Feb/3/09	.	Name=ADB:
OSOME	.	.	dumped	from	.	Feb/3/09	.	Name=ADB:
OSOME	.	.	dumped	from	.	Feb/3/09	.	Name=ADB:
OSOME	.	.	dumped	from	.	Feb/3/09	.	Name=ADB:
OSOME	.	.	dumped	from	.	Feb/3/09	.	Name=ADB:
OSOME	.	.	dumped	from	.	Feb/3/09	.	Name=ADB:
OSOME	.	.	dumped	from	.	Feb/3/09	.	Name=ADB:
OSOME	.	.	dumped	from	.	Feb/3/09	.	Name=ADB:
OSOME	.	.	dumped	from	.	Feb/3/09	.	Name=ADB:
OSOME	.	.	dumped	from	.	Feb/3/09	.	Name=ADB:
OSOME	.	.	dumped	from	.	Feb/3/09	.	Name=ADB:
OSOME	.	.	dumped	from	.	Feb/3/09	.	Name=ADB:
OSOME	.	.	dumped	from	.	Feb/3/09	.	Name=ADB:
OSOME	.	.	dumped	from	.	Feb/3/09	.	Name=ADB:
OSOME	.	.	dumped	from	.	Feb/3/09	.	Name=ADB:
OSOME	.	.	dumped	from	.	Feb/3/09	.	Name=ADB:
OSOME	.	.	dumped	from	.	Feb/3/09	.	Name=ADB:
OSOME	.	.	dumped	from	.	Feb/3/09	.	Name=ADB:
OSOME	.	.	dumped	from	.	Feb/3/09	.	Name=ADB:
OSOME	.	.	dumped	from	.	Feb/3/09	.	Name=ADB:
OSOME	.	.	dumped	from	.	Feb/3/09	.	Name=ADB:
OSOME	.	.	dumped	from	.	Feb/3/09	.	Name=ADB:
OSOME	.	.	dumped	from	.	Feb/3/09	.	Name=ADB:
OSOME	.	.	dumped	from	.	Feb/3/09	.	Name=ADB:
OSOME	.	.	dumped	from	.	Feb/3/09	.	Name=ADB:
OSOME	.	.	dumped	from	.	Feb/3/09	.	Name=ADB:
OSOME	.	.	dumped	from	.	Feb/3/09	.	Name=ADB:
OSOME	.	.	dumped	from	.	Feb/3/09	.	Name=ADB:
OSOME	.	.	dumped	from	.	Feb/3/09	.	Name=ADB:
OSOME	.	.	dumped	from	.	Feb/3/09	.	Name=ADB:
OSOME	.	.	dumped	from	.	Feb/3/09	.	Name=ADB:
OSOME	.	.	dumped	from	.	Feb/3/09	.	Name=ADB:
OSOME	.	.	dumped	from	.	Feb/3/09	.	Name=ADB:
OSOME	.	.	dumped	from	.	Feb/3/09	.	Name=ADB:
OSOME	.	.	dumped	from	.	Feb/3/09	.	Name=ADB:
OSOME	.	.	dumped	from	.	Feb/3/09	.	Name=ADB:
OSOME	.	.	dumped	from	.	Feb/3/09	.	Name=ADB:
OSOME	.	.	dumped	from	.	Feb/3/09	.	Name=ADB:
OSOME	.	.	dumped	from	.	Feb/3/09	.	Name=ADB:
OSOME	.	.	dumped	from	.	Feb/3/09	.	Name=ADB:
OSOME	.	.	dumped	from	.	Feb/3/09	.	Name=ADB:
OSOME	.	.	dumped	from	.	Feb/3/09	.	Name=ADB:
OSOME	.	.	dumped	from	.	Feb/3/09	.	Name=ADB:
OSOME	.	.	dumped	from	.	Feb/3/09	.	Name=ADB:
OSOME	.	.	dumped	from	.	Feb/3/09	.	Name=ADB:
OSOME	.	.	dumped	from	.	Feb/3/09	.	Name=ADB:
OSOME	.	.	dumped	from	.	Feb/3/09	.	Name=ADB:
OSOME	.	.	dumped	from	.	Feb/3/09	.	Name=ADB:
OSOME	.	.	dumped	from	.	Feb/3/09	.	Name=ADB:
OSOME	.	.	dumped	from	.	Feb/3/09	.	Name=ADB:
OSOME	.	.	dumped	from	.	Feb/3/09	.	Name=ADB:
OSOME	.	.	dumped	from	.	Feb/3/09	.	Name=ADB:
OSOME	.	.	dumped	from	.	Feb/3/09	.	Name=ADB:
OSOME	.	.	dumped	from	.	Feb/3/09	.	Name=ADB:
OSOME	.	.	dumped	from	.	Feb/3/09	.	Name=ADB:
OSOME	.	.	dumped	from	.	Feb/3/09	.	Name=ADB:
OSOME	.	.	dumped	from	.	Feb/3/09	.	Name=ADB:
OSOME	.	.	dumped	from	.	Feb/3/09	.	Name=ADB:
OSOME	.	.	dumped	from	.	Feb/3/09	.	Name=ADB:
OSOME	.	.	dumped	from	.	Feb/3/09	.	Name=ADB:
OSOME	.	.	dumped	from	.	Feb/3/09	.	Name=ADB:
OSOME	.	.	dumped	from	.	Feb/3/09	.	Name=ADB:
OSOME	.	.	dumped	from	.	Feb/3/09	.	Name=ADB:
OSOME	.	.	dumped	from	.	Feb/3/09	.	Name=ADB:
OSOME	.	.	dumped	from	.	Feb/3/09	.	Name=ADB:
OSOME	.	.	dumped	from	.	Feb/3/09	.	Name=ADB:
OSOME	.	.	dumped	from	.	Feb/3/09	.	Name=ADB:
OSOME	.	.	dumped	from	.	Feb/3/09	.	Name=ADB:
OSOME	.	.	dumped	from	.	Feb/3/09	.	Name=ADB:
OSOME	.	.	dumped	from	.	Feb/3/09	.	Name=ADB:
OSOME	.	.	dumped	from	.	Feb/3/09	.	Name=ADB:
OSOME	.	.	dumped	from	.	Feb/3/09	.	Name=ADB:
OSOME	.	.	dumped	from	.	Feb/3/09	.	Name=ADB:
OSOME	.	.	dumped	from	.	Feb/3/09	.	Name=ADB:
OSOME	.	.	dumped	from	.	Feb/3/09	.	Name=ADB:
OSOME	.	.	dumped	from	.	Feb/3/09	.	Name=ADB:
OSOME	.	.	dumped	from	.	Feb/3/09	.	Name=ADB:
OSOME	.	.	dumped	from	.	Feb/3/09	.	Name=ADB:
OSOME	.	.	dumped	from	.	Feb/3/09	.	Name=ADB:
OSOME	.	.	dumped	from	.	Feb/3/09	.	Name=ADB:
OSOME	.	.	dumped	from	.	Feb/3/09	.	Name=ADB:
OSOME	.	.	dumped	from	.	Feb/3/09	.	Name=ADB:
OSOME	.	.	dumped	from	.	Feb/3/09	.	Name=ADB:
OSOME	.	.	dumped	from	.	Feb/3/09	.	Name=ADB:
OSOME	.	.	dumped	from	.	Feb/3/09	.	Name=ADB:
OSOME	.	.	dumped	from	.	Feb/3/09	.	Name=ADB:
OSOME	.	.	dumped	from	.	Feb/3/09	.	Name=ADB:
OSOME	.	.	dumped	from	.	Feb/3/09	.	Name=ADB:
OSOME	.	.	dumped	from	.	Feb/3/09	.	Name=ADB:
OSOME	.	.	dumped	from	.	Feb/3/09	.	Name=ADB:
OSOME	.	.	dumped	from	.	Feb/3/09	.	Name=ADB:
OSOME	.	.	dumped	from	.	Feb/3/09	.	Name=ADB:
OSOME	.	.	dumped	from	.	Feb/3/09	.	Name=ADB:
OSOME	.	.	dumped	from	.	Feb/3/09	.	Name=ADB:
OSOME	.	.	dumped	from	.	Feb/3/09	.	Name=ADB:
OSOME	.	.	dumped	from	.	Feb/3/09	.	Name=ADB:
OSOME	.	.	dumped	from	.	Feb/3/09	.	Name=ADB:
OSOME	.	.	dumped	from	.	Feb/3/09	.	Name=ADB:
OSOME	.	.	dumped	from	.	Feb/3/09	.	Name=ADB:
OSOME	.	.	dumped	from	.	Feb/3/09	.	Name=ADB:
OSOME	.	.	dumped	from	.	Feb/3/09	.	Name=ADB:
OSOME	.	.	dumped	from	.	Feb/3/09	.	Name=ADB:
OSOME	.	.	dumped	from	.	Feb/3/09	.	Name=ADB:
OSOME	.	.	dumped	from	.	Feb/3/09	.	Name=ADB:
OSOME	.	.	dumped	from	.	Feb/3/09	.	Name=ADB:
OSOME	.	.	dumped	from	.	Feb/3/09	.	Name=ADB:
OSOME	.	.	dumped	from	.	Feb/3/09	.	Name=ADB:
OSOME	.	.	dumped	from	.	Feb/3/09	.	Name=ADB:
OSOME	.	.	dumped	from	.	Feb/3/09	.	Name=ADB:
OSOME	.	.	dumped	from	.	Feb/3/09	.	Name=ADB:
OSOME	.	.	dumped	from	.	Feb/3/09	.	Name=ADB:
OSOME	.	.	dumped	from	.	Feb/3/09	.	Name=ADB:
OSOME	.	.	dumped	from	.	Feb/3/09	.	Name=ADB:
OSOME	.	.	dumped	from	.	Feb/3/09	.	Name=ADB:
OSOME	.	.	dumped	from	.	Feb/3/09	.	Name=ADB:
OSOME	.	.	dumped	from	.	Feb/3/09	.	Name=ADB:
OSOME	.	.	dumped	from	.	Feb/3/09	.	Name=ADB:
OSOME	.	.	dumped	from	.	Feb/3/09	.	Name=ADB:
OSOME	.	.	dumped	from	.	Feb/3/09	.	Name=ADB:
OSOME	.	.	dumped	from	.	Feb/3/09	.	Name=ADB:
OSOME	.	.	dumped	from	.	Feb/3/09	.	Name=ADB:
OSOME	.	.	dumped	from	.	Feb/3/09	.	Name=ADB:
OSOME	.	.	dumped	from	.	Feb/3/09	.	Name=ADB:
OSOME	.	.	dumped	from	.	Feb/3/09	.	Name=ADB:
OSOME	.	.	dumped	from	.	Feb/3/09	.	Name=ADB:
OSOME	.	.	dumped	from	.	Feb/3/09	.	Name=ADB:
OSOME	.	.	dumped	from	.	Feb/3/09	.	Name=ADB:
OSOME	.	.	dumped	from	.	Feb/3/09	.	Name=ADB:
OSOME	.	.	dumped	from	.	Feb/3/09	.	Name=ADB:
OSOME	.	.	dumped	from	.	Feb/3/09	.	Name=ADB:
OSOME	.	.	dumped	from	.	Feb/3/09	.	Name=ADB:
OSOME	.	.	dumped	from	.	Feb/3/09	.	Name=ADB:
OSOME	.	.	dumped	from	.	Feb/3/09	.	Name=ADB:
OSOME	.	.	dumped	from	.	Feb/3/09	.	Name=ADB:
OSOME	.	.	dumped	from	.	Feb/3/09	.	Name=ADB:
OSOME	.	.	dumped	from	.	Feb/3/09	.	Name=ADB:
OSOME	.	.	dumped	from	.	Feb/3/09	.	Name=ADB:
OSOME	.	.	dumped	from	.	Feb/3/09	.	Name=ADB:
OSOME	.	.	dumped	from	.	Feb/3/09	.	Name=ADB:
OSOME	.	.	dumped	from	.	Feb/3/09	.	Name=ADB:
OSOME	.	.	dumped	from	.	Feb/3/09	.	Name=ADB:
OSOME	.	.	dumped	from	.	Feb/3/09	.	Name=ADB:
OSOME	.	.	dumped	from	.	Feb/3/09	.	Name=ADB:
OSOME	.	.	dumped	from	.	Feb/3/09	.	Name=ADB:
OSOME	.	.	dumped	from	.	Feb/3/09	.	Name=ADB:
OSOME	.	.	dumped	from	.	Feb/3/09	.	Name=ADB:
OSOME	.	.	dumped	from	.	Feb/3/09	.	Name=ADB:
OSOME	.	.	dumped	from	.	Feb/3/09	.	Name=ADB:
OSOME	.	.	dumped	from	.	Feb/3/09	.	Name=ADB:
OSOME	.	.	dumped	from	.	Feb/3/09	.	Name=ADB:
OSOME	.	.	dumped	from	.	Feb/3/09	.	Name=ADB:
OSOME	.	.	dumped	from	.	Feb/3/09	.	Name=ADB:
OSOME	.	.	dumped	from	.	Feb/3/09	.	Name=ADB:
OSOME	.	.	dumped	from	.	Feb/3/09	.	Name=ADB:
OSOME	.	.	dumped	from	.	Feb/3/09	.	Name=ADB:
OSOME	.	.	dumped	from	.	Feb/3/09	.	Name=ADB:
OSOME	.	.	dumped	from	.	Feb/3/09	.	Name=ADB:
OSOME	.	.	dumped	from	.	Feb/3/09	.	Name=ADB:
OSOME	.	.	dumped	from	.	Feb/3/09	.	Name=ADB:
OSOME	.	.	dumped	from	.	Feb/3/09	.	Name=ADB:
OSOME	.	.	dumped	from	.	Feb/3/09	.	Name=ADB:
OSOME	.	.	dumped	from	.	Feb/3/09	.	Name=ADB:
OSOME	.	.	dumped	from	.	Feb/3/09	.	Name=ADB:
OSOME	.	.	dumped	from	.	Feb/3/09	.	Name=ADB:
OSOME	.	.	dumped	from	.	Feb/3/09	.	Name=ADB:
OSOME	.	.	dumped	from	.	Feb/3/09	.	Name=ADB:
OSOME	.	.	dumped	from	.	Feb/3/09	.	Name=ADB:
OSOME	.	.	dumped	from	.	Feb/3/09	.	Name=ADB:
OSOME	.	.	dumped	from	.	Feb/3/09	.	Name=ADB:
OSOME	.	.	dumped	from	.	Feb/3/09	.	Name=ADB:
OSOME	.	.	dumped	from	.	Feb/3/09	.	Name=ADB:
OSOME	.	.	dumped	from	.	Feb/3/09	.	Name=ADB:
OSOME	.	.	dumped	from	.	Feb/3/09	.	Name=ADB:
OSOME	.	.	dumped	from	.	Feb/3/09	.	Name=ADB:
OSOME	.	.	dumped	from	.	Feb/3/09	.	Name=ADB:
OSOME	.	.	dumped	from	.	Feb/3/09	.	Name=ADB:
OSOME	.	.	dumped	from	.	Feb/3/09	.	Name=ADB:
OSOME	.	.	dumped	from	.	Feb/3/09	.	Name=ADB:
OSOME	.	.	dumped	from	.	Feb/3/09	.	Name=ADB:
OSOME	.	.	dumped	from	.	Feb/3/09	.	Name=ADB:
OSOME	.	.	dumped	from	.	Feb/3/09	.	Name=ADB:
OSOME	.	.	dumped	from	.	Feb/3/09	.	Name=ADB:
OSOME	.	.	dumped	from	.	Feb/3/09	.	Name=ADB:
OSOME	.	.	dumped	from	.	Feb/3/09	.	Name=ADB:
OSOME	.	.	dumped	from	.	Feb/3/09	.	Name=ADB:
OSOME	.	.	dumped	from	.	Feb/3/09	.	Name=ADB:
OSOME	.	.	dumped	from	.	Feb/3/09	.	Name=ADB:
OSOME	.	.	dumped	from	.	Feb/3/09	.	Name=ADB:
OSOME	.	.	dumped	from	.	Feb/3/09	.	Name=ADB:
OSOME	.	.	dumped	from	.	Feb/3/09	.	Name=ADB:
OSOME	.	.	dumped	from	.	Feb/3/09	.	Name=ADB:
OSOME	.	.	dumped	from	.	Feb/3/09	.	Name=ADB:
OSOME	.	.	dumped	from	.	Feb/3/09	.	Name=ADB:
OSOME	.	.	dumped	from	.	Feb/3/09	.	Name=ADB:
OSOME	.	.	dumped	from	.	Feb/3/09	.	Name=ADB:
OSOME	.	.	dumped	from	.	Feb/3/09	.	Name=ADB:
OSOME	.	.	dumped	from	.	Feb/3/09	.	Name=ADB:
OSOME	.	.	dumped	from	.	Feb/3/09	.	Name=ADB:
OSOME	.	.	dumped	from	.	Feb/3/09	.	Name=ADB:
OSOME	.	.	dumped	from	.	Feb/3/09	.	Name=ADB:
OSOME	.	.	dumped	from	.	Feb/3/09	.	Name=ADB:
OSOME	.	.	dumped	from	.	Feb/3/09	.	Name=ADB:
OSOME	.	.	dumped	from	.	Feb/3/09	.	Name=ADB:
OSOME	.	.	dumped	from	.	Feb/3/09	.	Name=ADB:
OSOME	.	.	dumped	from	.	Feb/3/09	.	Name=ADB:
OSOME	.	.	dumped	from	.	Feb/3/09	.	Name=ADB:
OSOME	.	.	dumped	from	.	Feb/3/09	.	Name=ADB:
OSOME	.	.	dumped	from	.	Feb/3/09	.	Name=ADB:
OSOME	.	.	dumped	from	.	Feb/3/09	.	Name=ADB:
OSOME	.	.	dumped	from	.	Feb/3/09	.	Name=ADB:
OSOME	.	.	dumped	from	.	Feb/3/09	.	Name=ADB:
OSOME	.	.	dumped	from	.	Feb/3/09	.	Name=ADB:
OSOME	.	.	dumped	from	.	Feb/3/09	.	Name=ADB:
OSOME	.	.	dumped	from	.	Feb/3/09	.	Name=ADB:
OSOME	.	.	dumped	from	.	Feb/3/09	.	Name=ADB:
OSOME	.	.	dumped	from	.	Feb/3/09	.	Name=ADB:
OSOME	.	.	dumped	from	.	Feb/3/09	.	Name=ADB:
OSOME	.	.	dumped	from	.	Feb/3/09	.	Name=ADB:
OSOME	.	.	dumped	from	.	Feb/3/09	.	Name=ADB:
OSOME	.	.	dumped	from	.	Feb/3/09	.	Name=ADB:
OSOME	.	.	dumped	from	.	Feb/3/09	.	Name=ADB:
OSOME	.	.	dumped	from	.	Feb/3/09	.	Name=ADB:
OSOME	.	.	dumped	from	.	Feb/3/09	.	Name=ADB:
OSOME	.	.	dumped	from	.	Feb/3/09	.	Name=ADB:
OSOME	.	.	dumped	from	.	Feb/3/09	.	Name=ADB:
OSOME	.	.	dumped	from	.	Feb/3/09	.	Name=ADB:
OSOME	.	.	dumped	from	.	Feb/3/09	.	Name=ADB:
OSOME	.	.	dumped	from	.	Feb/3/09	.	Name=ADB:
OSOME	.	.	dumped	from	.	Feb/3/09	.	Name=ADB:
OSOME	.	.	dumped	from	.	Feb/3/09	.	Name=ADB:
OSOME	.	.	dumped	from	.	Feb/3/09	.	Name=ADB:
OSOME	.	.	dumped	from	.	Feb/3/09	.	Name=ADB:
OSOME	.	.	dumped	from	.	Feb/3/09	.	Name=ADB:
OSOME	.	.	dumped	from	.	Feb/3/09	.	Name=ADB:
OSOME	.	.	dumped	from	.	Feb/3/09	.	Name=ADB:
OSOME	.	.	dumped	from	.	Feb/3/09	.	Name=ADB:
OSOME	.	.	dumped	from	.	Feb/3/09	.	Name=ADB:
OSOME	.	.	dumped	from	.	Feb/3/09	.	Name=ADB:
OSOME	.	.	dumped	from	.	Feb/3/09	.	Name=ADB:
OSOME	.	.	dumped	from	.	Feb/3/09	.	Name=ADB:
OSOME	.	.	dumped	from	.	Feb/3/09	.	Name=ADB:
OSOME	.	.	dumped	from	.	Feb/3/09	.	Name=ADB:
OSOME	.	.	dumped	from	.	Feb/3/09	.	Name=ADB:
OSOME	.	.	dumped	from	.	Feb/3/09	.	Name=ADB:
OSOME	.	.	dumped	from	.	Feb/3/09	.	Name=ADB:
OSOME	.	.	dumped	from	.	Feb/3/09	.	Name=ADB:
OSOME	.	.	dumped	from	.	Feb/3/09	.	Name=ADB:
OSOME	.	.	dumped	from	.	Feb/3/09	.	Name=ADB:
OSOME	.	.	dumped	from	.	Feb/3/09	.	Name=ADB:
OSOME	.	.	dumped	from	.	Feb/3/09	.	Name=ADB:
OSOME	.	.	dumped	from	.	Feb/3/09	.	Name=ADB:
OSOME	.	.	dumped	from	.	Feb/3/09	.	Name=ADB:
OSOME	.	.	dumped	from	.	Feb/3/09	.	Name=ADB:
OSOME	.	.	dumped	from	.	Feb/3/09	.	Name=ADB:
OSOME	.	.	dumped	from	.	Feb/3/09	.	Name=ADB:
OSOME	.	.	dumped	from	.	Feb/3/09	.	Name=ADB:
OSOME	.	.	dumped	from	.	Feb/3/09	.	Name=ADB:
OSOME	.	.	dumped	from	.	Feb/3/09	.	Name=ADB:
OSOME	.	.	dumped	from	.	Feb/3/09	.	Name=ADB:
OSOME	.	.	dumped	from	.	Feb/3/09	.	Name=ADB:
OSOME	.	.	dumped	from	.	Feb/3/09	.	Name=ADB:
OSOME	.	.	dumped	from	.	Feb/3/09	.	Name=ADB:
OSOME	.	.	dumped	from	.	Feb/3/09	.	Name=ADB:
OSOME	.	.	dumped	from	.	Feb/3/09	.	Name=ADB:
OSOME	.	.	dumped	from	.	Feb/3/09	.	Name=ADB:
OSOME	.	.	dumped	from	.	Feb/3/09	.	Name=ADB:
OSOME	.	.	dumped	from	.	Feb/3/09	.	Name=ADB:
OSOME	.	.	dumped	from	.	Feb/3/09	.	Name=ADB:
OSOME	.	.	dumped	from	.	Feb/3/09	.	Name=ADB:
OSOME	.	.	dumped	from	.	Feb/3/09	.	Name=ADB:
OSOME	.	.	dumped	from	.	Feb/3/09	.	Name=ADB:
OSOME	.	.	dumped	from	.	Feb/3/09	.	Name=ADB:
OSOME	.	.	dumped	from	.	Feb/3/09	.	Name=ADB:
OSOME	.	.	dumped	from	.	Feb/3/09	.	Name=ADB:
OSOME	.	.	dumped	from	.	Feb/3/09	.	Name=ADB:
OSOME	.	.	dumped	from	.	Feb/3/09	.	Name=ADB:
OSOME	.	.	dumped	from	.	Feb/3/09	.	Name=ADB:
OSOME	.	.	dumped	from	.	Feb/3/09	.	Name=ADB:
OSOME	.	.	dumped	from	.	Feb/3/09	.	Name=ADB:
OSOME	.	.	dumped	from	.	Feb/3/09	.	Name=ADB:
OSOME	.	.	dumped	from	.	Feb/3/09	.	Name=ADB:
OSOME	.	.	dumped	from	.	Feb/3/09	.	Name=ADB:
OSOME	.	.	dumped	from	.	Feb/3/09	.	Name=ADB:
OSOME	.	.	dumped	from	.	Feb/3/09	.	Name=ADB:
OSOME	.	.	dumped	from	.	Feb/3/09	.	Name=ADB:
OSOME	.	.	dumped	from	.	Feb/3/09	.	Name=ADB:
OSOME	.	.	dumped	from	.	Feb/3/09	.	Name=ADB:
OSOME	.	.	dumped	from	.	Feb/3/09	.	Name=ADB:
OSOME	.	.	dumped	from	.	Feb/3/09	.	Name=ADB:
OSOME	.	.	dumped	from	.	Feb/3/09	.	Name=ADB:
OSOME	.	.	dumped	from	.	Feb/3/09	.	Name=ADB:
OSOME	.	.	dumped	from	.	Feb/3/09	.	Name=ADB:
OSOME	.	.	dumped	from	.	Feb/3/09	.	Name=ADB:
OSOME	.	.	dumped	from	.	Feb/3/09	.	Name=ADB:
OSOME	.	.	dumped	from	.	Feb/3/09	.	Name=ADB:
OSOME	.	.	dumped	from	.	Feb/3/09	.	Name=ADB:
OSOME	.	.	dumped	from	.	Feb/3/09	.	Name=ADB:
OSOME	.	.	dumped	from	.	Feb/3/09	.	Name=ADB:
OSOME	.	.	dumped	from	.	Feb/3/09	.	Name=ADB:
OSOME	.	.	dumped	from	.	Feb/3/09	.	Name=ADB:
OSOME	.	.	dumped	from	.	Feb/3/09	.	Name=ADB:
OSOME	.	.	dumped	from	.	Feb/3/09	.	Name=ADB:
OSOME	.	.	dumped	from	.	Feb/3/09	.	Name=ADB:
OSOME	.	.	dumped	from	.	Feb/3/09	.	Name=ADB:
OSOME	.	.	dumped	from	.	Feb/3/09	.	Name=ADB:
OSOME	.	.	dumped	from	.	Feb/3/09	.	Name=ADB:
OSOME	.	.	dumped	from	.	Feb/3/09	.	Name=ADB:
OSOME	.	.	dumped	from	.	Feb/3/09	.	Name=ADB:
OSOME	.	.	dumped	from	.	Feb/3/09	.	Name=ADB:
OSOME	.	.	dumped	from	.	Feb/3/09	.	Name=ADB:
OSOME	.	.	dumped	from	.	Feb/3/09	.	Name=ADB:
OSOME	.	.	dumped	from	.	Feb/3/09	.	Name=ADB:
OSOME	.	.	dumped	from	.	Feb/3/09	.	Name=ADB:
OSOME	.	.	dumped	from	.	Feb/3/09	.	Name=ADB:
OSOME	.	.	dumped	from	.	Feb/3/09	.	Name=ADB:
OSOME	.	.	dumped	from	.	Feb/3/09	.	Name=ADB:
OSOME	.	.	dumped	from	.	Feb/3/09	.	Name=ADB:
OSOME	.	.	dumped	from	.	Feb/3/09	.	Name=ADB:
OSOME	.	.	dumped	from	.	Feb/3/09	.	Name=ADB:
OSOME	.	.	dumped	from	.	Feb/3/09	.	Name=ADB:
OSOME	.	.	dumped	from	.	Feb/3/09	.	Name=ADB:
OSOME	.	.	dumped	from	.	Feb/3/09	.	Name=ADB:
OSOME	.	.	dumped	from	.	Feb/3/09	.	Name=ADB:
OSOME	.	.	dumped	from	.	Feb/3/09	.	Name=ADB:
OSOME	.	.	dumped	from	.	Feb/3/09	.	Name=ADB:
OSOME	.	.	dumped	from	.	Feb/3/09	.	Name=ADB:
OSOME	.	.	dumped	from	.	Feb/3/09	.	Name=ADB:
OSOME	.	.	dumped	from	.	Feb/3/09	.	Name=ADB:
OSOME	.	.	dumped	from	.	Feb/3/09	.	Name=ADB:
OSOME	.	.	dumped	from	.	Feb/3/09	.	Name=ADB:
OSOME	.	.	dumped	from	.	Feb/3/09	.	Name=ADB:
OSOME	.	.	dumped	from	.	Feb/3/09	.	Name=ADB:
OSOME	.	.	dumped	from	.	Feb/3/09	.	Name=ADB:
OSOME	.	.	dumped	from	.	Feb/3/09	.	Name=ADB:
OSOME	.	.	dumped	from	.	Feb/3/09	.	Name=ADB:
OSOME	.	.	dumped	from	.	Feb/3/09	.	Name=ADB:
OSOME	.	.	dumped	from	.	Feb/3/09	.	Name=ADB:
OSOME	.	.	dumped	from	.	Feb/3/09	.	Name=ADB:
OSOME	.	.	dumped	from	.	Feb/3/09	.	Name=ADB:
OSOME	.	.	dumped	from	.	Feb/3/09	.	Name=ADB:
OSOME	.	.	dumped	from	.	Feb/3/09	.	Name=ADB:
OSOME	.	.	dumped	from	.	Feb/3/09	.	Name=ADB:
OSOME	.	.	dumped	from	.	Feb/3/09	.	Name=ADB:
OSOME	.	.	dumped	from	.	Feb/3/09	.	Name=ADB:
OSOME	.	.	dumped	from	.	Feb/3/09	.	Name=ADB:
OSOME	.	.	dumped	from	.	Feb/3/09	.	Name=ADB:
OSOME	.	.	dumped	from	.	Feb/3/09	.	Name=ADB:
OSOME	.	.	dumped	from	.	Feb/3/09	.	Name=ADB:
OSOME	.	.	dumped	from	.	Feb/3/09	.	Name=ADB:
OSOME	.	.	dumped	from	.	Feb/3/09	.	Name=ADB:
OSOME	.	.	dumped	from	.	Feb/3/09	.	Name=ADB:
OSOME	.	.	dumped	from	.	Feb/3/09	.	Name=ADB:
OSOME	.	.	dumped	from	.	Feb/3/09	.	Name=ADB:
OSOME	.	.	dumped	from	.	Feb/3/09	.	Name=ADB:
OSOME	.	.	dumped	from	.	Feb/3/09	.	Name=ADB:
OSOME	.	.	dumped	from	.	Feb/3/09	.	Name=ADB:
OSOME	.	.	dumped	from	.	Feb/3/09	.	Name=ADB:
OSOME	.	.	dumped	from	.	Feb/3/09	.	Name=ADB:
OSOME	.	.	dumped	from	.	Feb/3/09	.	Name=ADB:
OSOME	.	.	dumped	from	.	Feb/3/09	.	Name=ADB:
OSOME	.	.	dumped	from	.	Feb/3/09	.	Name=ADB:
OSOME	.	.	dumped	from	.	Feb/3/09	.	Name=ADB:
OSOME	.	.	dumped	from	.	Feb/3/09	.	Name=ADB:
OSOME	.	.	dumped	from	.	Feb/3/09	.	Name=ADB:
OSOME	.	.	dumped	from	.	Feb/3/09	.	Name=ADB:
OSOME	.	.	dumped	from	.	Feb/3/09	.	Name=ADB:
OSOME	.	.	dumped	from	.	Feb/3/09	.	Name=ADB:
OSOME	.	.	dumped	from	.	Feb/3/09	.	Name=ADB:
OSOME	.	.	dumped	from	.	Feb/3/09	.	Name=ADB:
OSOME	.	.	dumped	from	.	Feb/3/09	.	Name=ADB:
OSOME	.	.	dumped	from	.	Feb/3/09	.	Name=ADB:
OSOME	.	.	dumped	from	.	Feb/3/09	.	Name=ADB:
OSOME	.	.	dumped	from	.	Feb/3/09	.	Name=ADB:
OSOME	.	.	dumped	from	.	Feb/3/09	.	Name=ADB:
OSOME	.	.	dumped	from	.	Feb/3/09	.	Name=ADB:
OSOME	.	.	dumped	from	.	Feb/3/09	.	Name=ADB:
OSOME	.	.	dumped	from	.	Feb/3/09	.	Name=ADB:
OSOME	.	.	dumped	from	.	Feb/3/09	.	Name=ADB:
OSOME	.	.	dumped	from	.	Feb/3/09	.	Name=ADB:
OSOME	.	.	dumped	from	.	Feb/3/09	.	Name=ADB:
OSOME	.	.	dumped	from	.	Feb/3/09	.	Name=ADB:
OSOME	.	.	dumped	from	.	Feb/3/09	.	Name=ADB:
OSOME	.	.	dumped	from	.	Feb/3/09	.	Name=ADB:
OSOME	.	.	dumped	from	.	Feb/3/09	.	Name=ADB:
OSOME	.	.	dumped	from	.	Feb/3/09	.	Name=ADB:
OSOME	.	.	dumped	from	.	Feb/3/09	.	Name=ADB:
OSOME	.	.	dumped	from	.	Feb/3/09	.	Name=ADB:
OSOME	.	.	dumped	from	.	Feb/3/09	.	Name=ADB:
OSOME	.	.	dumped	from	.	Feb/3/09	.	Name=ADB:
OSOME	.	.	dumped	from	.	Feb/3/09	.	Name=ADB:
OSOME	.	.	dumped	from	.	Feb/3/09	.	Name=ADB:
OSOME	.	.	dumped	from	.	Feb/3/09	.	Name=ADB:
OSOME	.	.	dumped	from	.	Feb/3/09	.	Name=ADB:
OSOME	.	.	dumped	from	.	Feb/3/09	.	Name=ADB:
OSOME	.	.	dumped	from	.	Feb/3/09	.	Name=ADB:
OSOME	.	.	dumped	from	.	Feb/3/09	.	Name=ADB:
OSOME	.	.	dumped	from	.	Feb/3/09	.	Name=ADB:
OSOME	.	.	dumped	from	.	Feb/3/09	.	Name=ADB:
OSOME	.	.	dumped	from	.	Feb/3/09	.	Name=ADB:
OSOME	.	.	dumped	from	.	Feb/3/09	.	Name=ADB:
OSOME	.	.	dumped	from	.	Feb/3/09	.	Name=ADB:
OSOME	.	.	dumped	from	.	Feb/3/09	.	Name=ADB:
OSOME	.	.	dumped	from	.	Feb/3/09	.	Name=ADB:
OSOME	.	.	dumped	from	.	Feb/3/09	.	Name=ADB:
OSOME	.	.	dumped	from	.	Feb/3/09	.	Name=ADB:
OSOME	.	.	dumped	from	.	Feb/3/09	.	Name=ADB:
OSOME	.	.	dumped	from	.	Feb/3/09	.	Name=ADB:
OSOME	.	.	dumped	from	.	Feb/3/09	.	Name=ADB:
OSOME	.	.	dumped	from	.	Feb/3/09	.	Name=ADB:
OSOME	.	.	dumped	from	.	Feb/3/09	.	Name=ADB:
OSOME	.	.	dumped	from	.	Feb/3/09	.	Name=ADB:
OSOME	.	.	dumped	from	.	Feb/3/09	.	Name=ADB:
OSOME	.	.	dumped	from	.	Feb/3/09	.	Name=ADB:
OSOME	.	.	dumped	from	.	Feb/3/09	.	Name=ADB:
OSOME	.	.	dumped	from	.	Feb/3/09	.	Name=ADB:
OSOME	.	.	dumped	from	.	Feb/3/09	.	Name=ADB:
OSOME	.	.	dumped	from	.	Feb/3/09	.	Name=ADB:
OSOME	.	.	dumped	from	.	Feb/3/09	.	Name=ADB:
OSOME	.	.	dumped	from	.	Feb/3/09	.	Name=ADB:
OSOME	.	.	dumped	from	.	Feb/3/09	.	Name=ADB:
OSOME	.	.	dumped	from	.	Feb/3/09	.	Name=ADB:
OSOME	.	.	dumped	from	.	Feb/3/09	.	Name=ADB:
OSOME	.	.	dumped	from	.	Feb/3/09	.	Name=ADB:
OSOME	.	.	dumped	from	.	Feb/3/09	.	Name=ADB:
OSOME	.	.	dumped	from	.	Feb/3/09	.	Name=ADB:
OSOME	.	.	dumped	from	.	Feb/3/09	.	Name=ADB:
OSOME	.	.	dumped	from	.	Feb/3/09	.	Name=ADB:
OSOME	.	.	dumped	from	.	Feb/3/09	.	Name=ADB:
OSOME	.	.	dumped	from	.	Feb/3/09	.	Name=ADB:
OSOME	.	.	dumped	from	.	Feb/3/09	.	Name=ADB:
OSOME	.	.	dumped	from	.	Feb/3/09	.	Name=ADB:
OSOME	.	.	dumped	from	.	Feb/3/09	.	Name=ADB:
OSOME	.	.	dumped	from	.	Feb/3/09	.	Name=ADB:
OSOME	.	.	dumped	from	.	Feb/3/09	.	Name=ADB:
OSOME	.	.	dumped	from	.	Feb/3/09	.	Name=ADB:
OSOME	.	.	dumped	from	.	Feb/3/09	.	Name=ADB:
OSOME	.	.	dumped	from	.	Feb/3/09	.	Name=ADB:
OSOME	.	.	dumped	from	.	Feb/3/09	.	Name=ADB:
OSOME	.	.	dumped	from	.	Feb/3/09	.	Name=ADB:
OSOME	.	.	dumped	from	.	Feb/3/09	.	Name=ADB:
OSOME	.	.	dumped	from	.	Feb/3/09	.	Name=ADB:
OSOME	.	.	dumped	from	.	Feb/3/09	.	Name=ADB:
OSOME	.	.	dumped	from	.	Feb/3/09	.	Name=ADB:
OSOME	.	.	dumped	from	.	Feb/3/09	.	Name=ADB:
OSOME	.	.	dumped	from	.	Feb/3/09	.	Name=ADB:
OSOME	.	.	dumped	from	.	Feb/3/09	.	Name=ADB:
OSOME	.	.	dumped	from	.	Feb/3/09	.	Name=ADB:
OSOME	.	.	dumped	from	.	Feb/3/09	.	Name=ADB:
OSOME	.	.	dumped	from	.	Feb/3/09	.	Name=ADB:
OSOME	.	.	dumped	from	.	Feb/3/09	.	Name=ADB:
OSOME	.	.	dumped	from	.	Feb/3/09	.	Name=ADB:
OSOME	.	.	dumped	from	.	Feb/3/09	.	Name=ADB:
OSOME	.	.	dumped	from	.	Feb/3/09	.	Name=ADB:
OSOME	.	.	dumped	from	.	Feb/3/09	.	Name=ADB:
OSOME	.	.	dumped	from	.	Feb/3/09	.	Name=ADB:
OSOME	.	.	dumped	from	.	Feb/3/09	.	Name=ADB:
OSOME	.	.	dumped	from	.	Feb/3/09	.	Name=ADB:
OSOME	.	.	dumped	from	.	Feb/3/09	.	Name=ADB:
OSOME	.	.	dumped	from	.	Feb/3/09	.	Name=ADB:
OSOME	.	.	dumped	from	.	Feb/3/09	.	Name=ADB:
OSOME	.	.	dumped	from	.	Feb/3/09	.	Name=ADB:
OSOME	.	.	dumped	from	.	Feb/3/09	.	Name=ADB:
OSOME	.	.	dumped	from	.	Feb/3/09	.	Name=ADB:
OSOME	.	.	dumped	from	.	Feb/3/09	.	Name=ADB:
OSOME	.	.	dumped	from	.	Feb/3/09	.	Name=ADB:
OSOME	.	.	dumped	from	.	Feb/3/09	.	Name=ADB:
OSOME	.	.	dumped	from	.	Feb/3/09	.	Name=ADB:
OSOME	.	.	dumped	from	.	Feb/3/09	.	Name=ADB:
OSOME	.	.	dumped	from	.	Feb/3/09	.	Name=ADB:
OSOME	.	.	dumped	from	.	Feb/3/09	.	Name=ADB:
OSOME	.	.	dumped	from	.	Feb/3/09	.	Name=ADB:
OSOME	.	.	dumped	from	.	Feb/3/09	.	Name=ADB:
OSOME	.	.	dumped	from	.	Feb/3/09	.	Name=ADB:
OSOME	.	.	dumped	from	.	Feb/3/09	.	Name=ADB:
OSOME	.	.	dumped	from	.	Feb/3/09	.	Name=ADB:
OSOME	.	.	dumped	from	.	Feb/3/09	.	Name=ADB:
OSOME	.	.	dumped	from	.	Feb/3/09	.	Name=ADB:
OSOME	.	.	dumped	from	.	Feb/3/09	.	Name=ADB:
OSOME	.	.	dumped	from	.	Feb/3/09	.	Name=ADB:
OSOME	.	.	dumped	from	.	Feb/3/09	.	Name=ADB:
OSOME	.	.	dumped	from	.	Feb/3/09	.	Name=ADB:
OSOME	.	.	dumped	from	.	Feb/3/09	.	Name=ADB:
OSOME	.	.	dumped	from	.	Feb/3/09	.	Name=ADB:
OSOME	.	.	dumped	from	.	Feb/3/09	.	Name=ADB:
OSOME	.	.	dumped	from	.	Feb/3/09	.	Name=ADB:
OSOME	.	.	dumped	from	.	Feb/3/09	.	Name=ADB:
OSOME	.	.	dumped	from	.	Feb/3/09	.	Name=ADB:
OSOME	.	.	dumped	from	.	Feb/3/09	.	Name=ADB:
OSOME	.	.	dumped	from	.	Feb/3/09	.	Name=ADB:
OSOME	.	.	dumped	from	.	Feb/3/09	.	Name=ADB:
OSOME	.	.	dumped	from	.	Feb/3/09	.	Name=ADB:
OSOME	.	.	dumped	from	.	Feb/3/09	.	Name=ADB:
OSOME	.	.	dumped	from	.	Feb/3/09	.	Name=ADB:
OSOME	.	.	dumped	from	.	Feb/3/09	.	Name=ADB:
OSOME	.	.	dumped	from	.	Feb/3/09	.	Name=ADB:
OSOME	.	.	dumped	from	.	Feb/3/09	.	Name=ADB:
OSOME	.	.	dumped	from	.	Feb/3/09	.	Name=ADB:
OSOME	.	.	dumped	from	.	Feb/3/09	.	Name=ADB:
OSOME	.	.	dumped	from	.	Feb/3/09	.	Name=ADB:
OSOME	.	.	dumped	from	.	Feb/3/09	.	Name=ADB:
OSOME	.	.	dumped	from	.	Feb/3/09	.	Name=ADB:
OSOME	.	.	dumped	from	.	Feb/3/09	.	Name=ADB:
OSOME	.	.	dumped	from	.	Feb/3/09	.	Name=ADB:
OSOME	.	.	dumped	from	.	Feb/3/09	.	Name=ADB:
OSOME	.	.	dumped	from	.	Feb/3/09	.	Name=ADB:
OSOME	.	.	dumped	from	.	Feb/3/09	.	Name=ADB:
OSOME	.	.	dumped	from	.	Feb/3/09	.	Name=ADB:
OSOME	.	.	dumped	from	.	Feb/3/09	.	Name=ADB:
OSOME	.	.	dumped	from	.	Feb/3/09	.	Name=ADB:
OSOME	.	.	dumped	from	.	Feb/3/09	.	Name=ADB:
OSOME	.	.	dumped	from	.	Feb/3/09	.	Name=ADB:
OSOME	.	.	dumped	from	.	Feb/3/09	.	Name=ADB:
OSOME	.	.	dumped	from	.	Feb/3/09	.	Name=ADB:
OSOME	.	.	dumped	from	.	Feb/3/09	.	Name=ADB:
OSOME	.	.	dumped	from	.	Feb/3/09	.	Name=ADB:
OSOME	.	.	dumped	from	.	Feb/3/09	.	Name=ADB:
OSOME	.	.	dumped	from	.	Feb/3/09	.	Name=ADB:
OSOME	.	.	dumped	from	.	Feb/3/09	.	Name=ADB:
OSOME	.	.	dumped	from	.	Feb/3/09	.	Name=ADB:
OSOME	.	.	dumped	from	.	Feb/3/09	.	Name=ADB:
OSOME	.	.	dumped	from	.	Feb/3/09	.	Name=ADB:
OSOME	.	.	dumped	from	.	Feb/3/09	.	Name=ADB:
OSOME	.	.	dumped	from	.	Feb/3/09	.	Name=ADB:
OSOME	.	.	dumped	from	.	Feb/3/09	.	Name=ADB:
OSOME	.	.	dumped	from	.	Feb/3/09	.	Name=ADB:
OSOME	.	.	dumped	from	.	Feb/3/09	.	Name=ADB:
OSOME	.	.	dumped	from	.	Feb/3/09	.	Name=ADB:
OSOME	.	.	dumped	from	.	Feb/3/09	.	Name=ADB:
OSOME	.	.	dumped	from	.	Feb/3/09	.	Name=ADB:
OSOME	.	.	dumped	from	.	Feb/3/09	.	Name=ADB:
OSOME	.	.	dumped	from	.	Feb/3/09	.	Name=ADB:
OSOME	.	.	dumped	from	.	Feb/3/09	.	Name=ADB:
OSOME	.	.	dumped	from	.	Feb/3/09	.	Name=ADB:
OSOME	.	.	dumped	from	.	Feb/3/09	.	Name=ADB:
OSOME	.	.	dumped	from	.	Feb/3/09	.	Name=ADB:
OSOME	.	.	dumped	from	.	Feb/3/09	.	Name=ADB:
OSOME	.	.	dumped	from	.	Feb/3/09	.	Name=ADB:
OSOME	.	.	dumped	from	.	Feb/3/09	.	Name=ADB:
OSOME	.	.	dumped	from	.	Feb/3/09	.	Name=ADB:
OSOME	.	.	dumped	from	.	Feb/3/09	.	Name=ADB:
OSOME	.	.	dumped	from	.	Feb/3/09	.	Name=ADB:
OSOME	.	.	dumped	from	.	Feb/3/09	.	Name=ADB:
OSOME	.	.	dumped	from	.	Feb/3/09	.	Name=ADB:
OSOME	.	.	dumped	from	.	Feb/3/09	.	Name=ADB:
OSOME	.	.	dumped	from	.	Feb/3/09	.	Name=ADB:
OSOME	.	.	dumped	from	.	Feb/3/09	.	Name=ADB:
OSOME	.	.	dumped	from	.	Feb/3/09	.	Name=ADB:
OSOME	.	.	dumped	from	.	Feb/3/09	.	Name=ADB:
OSOME	.	.	dumped	from	.	Feb/3/09	.	Name=ADB:
OSOME	.	.	dumped	from	.	Feb/3/09	.	Name=ADB:
OSOME	.	.	dumped	from	.	Feb/3/09	.	Name=ADB:
OSOME	.	.	dumped	from	.	Feb/3/09	.	Name=ADB:
OSOME	.	.	dumped	from	.	Feb/3/09	.	Name=ADB:
OSOME	.	.	dumped	from	.	Feb/3/09	.	Name=ADB:
OSOME	.	.	dumped	from	.	Feb/3/09	.	Name=ADB:
OSOME	.	.	dumped	from	.	Feb/3/09	.	Name=ADB:
OSOME	.	.	dumped	from	.	Feb/3/09	.	Name=ADB:
OSOME	.	.	dumped	from	.	Feb/3/09	.	Name=ADB:
OSOME	.	.	dumped	from	.	Feb/3/09	.	Name=ADB:
OSOME	.	.	dumped	from	.	Feb/3/09	.	Name=ADB:
OSOME	.	.	dumped	from	.	Feb/3/09	.	Name=ADB:
OSOME	.	.	dumped	from	.	Feb/3/09	.	Name=ADB:
OSOME	.	.	dumped	from	.	Feb/3/09	.	Name=ADB:
OSOME	.	.	dumped	from	.	Feb/3/09	.	Name=ADB:
OSOME	.	.	dumped	from	.	Feb/3/09	.	Name=ADB:
OSOME	.	.	dumped	from	.	Feb/3/09	.	Name=ADB:
OSOME	.	.	dumped	from	.	Feb/3/09	.	Name=ADB:
OSOME	.	.	dumped	from	.	Feb/3/09	.	Name=ADB:
OSOME	.	.	dumped	from	.	Feb/3/09	.	Name=ADB:
OSOME	.	.	dumped	from	.	Feb/3/09	.	Name=ADB:
OSOME	.	.	dumped	from	.	Feb/3/09	.	Name=ADB:
OSOME	.	.	dumped	from	.	Feb/3/09	.	Name=ADB:
OSOME	.	.	dumped	from	.	Feb/3/09	.	Name=ADB:
OSOME	.	.	dumped	from	.	Feb/3/09	.	Name=ADB:
OSOME	.	.	dumped	from	.	Feb/3/09	.	Name=ADB:
OSOME	.	.	dumped	from	.	Feb/3/09	.	Name=ADB:
OSOME	.	.	dumped	from	.	Feb/3/09	.	Name=ADB:
OSOME	.	.	dumped	from	.	Feb/3/09	.	Name=ADB:
OSOME	.	.	dumped	from	.	Feb/3/09	.	Name=ADB:
OSOME	.	.	dumped	from	.	Feb/3/09	.	Name=ADB:
OSOME	.	.	dumped	from	.	Feb/3/09	.	Name=ADB:
OSOME	.	.	dumped	from	.	Feb/3/09	.	Name=ADB:
OSOME	.	.	dumped	from	.	Feb/3/09	.	Name=ADB:
OSOME	.	.	dumped	from	.	Feb/3/09	.	Name=ADB:
OSOME	.	.	dumped	from	.	Feb/3/09	.	Name=ADB:
OSOME	.	.	dumped	from	.	Feb/3/09	.	Name=ADB:
OSOME	.	.	dumped	from	.	Feb/3/09	.	Name=ADB:
OSOME	.	.	dumped	from	.	Feb/3/09	.	Name=ADB:
OSOME	.	.	dumped	from	.	Feb/3/09	.	Name=ADB:
OSOME	.	.	dumped	from	.	Feb/3/09	.	Name=ADB:
OSOME	.	.	dumped	from	.	Feb/3/09	.	Name=ADB:
OSOME	.	.	dumped	from	.	Feb/3/09	.	Name=ADB:
OSOME	.	.	dumped	from	.	Feb/3/09	.	Name=ADB:
OSOME	.	.	dumped	from	.	Feb/3/09	.	Name=ADB:
OSOME	.	.	dumped	from	.	Feb/3/09	.	Name=ADB:
OSOME	.	.	dumped	from	.	Feb/3/09	.	Name=ADB:
OSOME	.	.	dumped	from	.	Feb/3/09	.	Name=ADB:
OSOME	.	.	dumped	from	.	Feb/3/09	.	Name=ADB:
OSOME	.	.	dumped	from	.	Feb/3/09	.	Name=ADB:
OSOME	.	.	dumped	from	.	Feb/3/09	.	Name=ADB:
OSOME	.	.	dumped	from	.	Feb/3/09	.	Name=ADB:
OSOME	.	.	dumped	from	.	Feb/3/09	.	Name=ADB:
OSOME	.	.	dumped	from	.	Feb/3/09	.	Name=ADB:
OSOME	.	.	dumped	from	.	Feb/3/09	.	Name=ADB:
OSOME	.	.	dumped	from	.	Feb/3/09	.	Name=ADB:
OSOME	.	.	dumped	from	.	Feb/3/09	.	Name=ADB:
OSOME	.	.	dumped	from	.	Feb/3/09	.	Name=ADB:
OSOME	.	.	dumped	from	.	Feb/3/09	.	Name=ADB:
OSOME	.	.	dumped	from	.	Feb/3/09	.	Name=ADB:
OSOME	.	.	dumped	from	.	Feb/3/09	.	Name=ADB:
OSOME	.	.	dumped	from	.	Feb/3/09	.	Name=ADB:
OSOME	.	.	dumped	from	.	Feb/3/09	.	Name=ADB:
OSOME	.	.	dumped	from	.	Feb/3/09	.	Name=ADB:
OSOME	.	.	dumped	from	.	Feb/3/09	.	Name=ADB:
OSOME	.	.	dumped	from	.	Feb/3/09	.	Name=ADB:
OSOME	.	.	dumped	from	.	Feb/3/09	.	Name=ADB:
OSOME	.	.	dumped	from	.	Feb/3/09	.	Name=ADB:
OSOME	.	.	dumped	from	.	Feb/3/09	.	Name=ADB:
OSOME	.	.	dumped	from	.	Feb/3/09	.	Name=ADB:
OSOME	.	.	dumped	from	.	Feb/3/09	.	Name=ADB:
OSOME	.	.	dumped	from	.	Feb/3/09	.	Name=ADB:
OSOME	.	.	dumped	from	.	Feb/3/09	.	Name=ADB:
OSOME	.	.	dumped	from	.	Feb/3/09	.	Name=ADB:
OSOME	.	.	dumped	from	.	Feb/3/09	.	Name=ADB:
OSOME	.	.	dumped	from	.	Feb/3/09	.	Name=ADB:
OSOME	.	.	dumped	from	.	Feb/3/09	.	Name=ADB:
OSOME	.	.	dumped	from	.	Feb/3/09	.	Name=ADB:
OSOME	.	.	dumped	from	.	Feb/3/09	.	Name=ADB:
OSOME	.	.	dumped	from	.	Feb/3/09	.	Name=ADB:
OSOME	.	.	dumped	from	.	Feb/3/09	.	Name=ADB:
OSOME	.	.	dumped	from	.	Feb/3/09	.	Name=ADB:
OSOME	.	.	dumped	from	.	Feb/3/09	.	Name=ADB:
OSOME	.	.	dumped	from	.	Feb/3/09	.	Name=ADB:
OSOME	.	.	dumped	from	.	Feb/3/09	.	Name=ADB:
OSOME	.	.	dumped	from	.	Feb/3/09	.	Name=ADB:
OSOME	.	.	dumped	from	.	Feb/3/09	.	Name=ADB:
OSOME	.	.	dumped	from	.	Feb/3/09	.	Name=ADB:
OSOME	.	.	dumped	from	.	Feb/3/09	.	Name=ADB:
OSOME	.	.	dumped	from	.	Feb/3/09	.	Name=ADB:
OSOME	.	.	dumped	from	.	Feb/3/09	.	Name=ADB:
OSOME	.	.	dumped	from	.	Feb/3/09	.	Name=ADB:
OSOME	.	.	dumped	from	.	Feb/3/09	.	Name=ADB:
OSOME	.	.	dumped	from	.	Feb/3/09	.	Name=ADB:
OSOME	.	.	dumped	from	.	Feb/3/09	.	Name=ADB:
OSOME	.	.	dumped	from	.	Feb/3/09	.	Name=ADB:
OSOME	.	.	dumped	from	.	Feb/3/09	.	Name=ADB:
OSOME	.	.	dumped	from	.	Feb/3/09	.	Name=ADB:
OSOME	.	.	dumped	from	.	Feb/3/09	.	Name=ADB:
OSOME	.	.	dumped	from	.	Feb/3/09	.	Name=ADB:
OSOME	.	.	dumped	from	.	Feb/3/09	.	Name=ADB:
OSOME	.	.	dumped	from	.	Feb/3/09	.	Name=ADB:
OSOME	.	.	dumped	from	.	Feb/3/09	.	Name=ADB:
OSOME	.	.	dumped	from	.	Feb/3/09	.	Name=ADB:
OSOME	.	.	dumped	from	.	Feb/3/09	.	Name=ADB:
OSOME	.	.	dumped	from	.	Feb/3/09	.	Name=ADB:
OSOME	.	.	dumped	from	.	Feb/3/09	.	Name=ADB:
OSOME	.	.	dumped	from	.	Feb/3/09	.	Name=ADB:
OSOME	.	.	dumped	from	.	Feb/3/09	.	Name=ADB:
OSOME	.	.	dumped	from	.	Feb/3/09	.	Name=ADB:
OSOME	.	.	dumped	from	.	Feb/3/09	.	Name=ADB:
OSOME	.	.	dumped	from	.	Feb/3/09	.	Name=ADB:
OSOME	.	.	dumped	from	.	Feb/3/09	.	Name=ADB:
OSOME	.	.	dumped	from	.	Feb/3/09	.	Name=ADB:
OSOME	.	.	dumped	from	.	Feb/3/09	.	Name=ADB:
OSOME	.	.	dumped	from	.	Feb/3/09	.	Name=ADB:
OSOME	.	.	dumped	from	.	Feb/3/09	.	Name=ADB:
OSOME	.	.	dumped	from	.	Feb/3/09	.	Name=ADB:
OSOME	.	.	dumped	from	.	Feb/3/09	.	Name=ADB:
OSOME	.	.	dumped	from	.	Feb/3/09	.	Name=ADB:
OSOME	.	.	dumped	from	.	Feb/3/09	.	Name=ADB:
OSOME	.	.	dumped	from	.	Feb/3/09	.	Name=ADB:
OSOME	.	.	dumped	from	.	Feb/3/09	.	Name=ADB:
OSOME	.	.	dumped	from	.	Feb/3/09	.	Name=ADB:
OSOME	.	.	dumped	from	.	Feb/3/09	.	Name=ADB:
OSOME	.	.	dumped	from	.	Feb/3/09	.	Name=ADB:
OSOME	.	.	dumped	from	.	Feb/3/09	.	Name=ADB:
OSOME	.	.	dumped	from	.	Feb/3/09	.	Name=ADB:
OSOME	.	.	dumped	from	.	Feb/3/09	.	Name=ADB:
OSOME	.	.	dumped	from	.	Feb/3/09	.	Name=ADB:
OSOME	.	.	dumped	from	.	Feb/3/09	.	Name=ADB:
OSOME	.	.	dumped	from	.	Feb/3/09	.	Name=ADB:
OSOME	.	.	dumped	from	.	Feb/3/09	.	Name=ADB:
OSOME	.	.	dumped	from	.	Feb/3/09	.	Name=ADB:
OSOME	.	.	dumped	from	.	Feb/3/09	.	Name=ADB:
OSOME	.	.	dumped	from	.	Feb/3/09	.	Name=ADB:
OSOME	.	.	dumped	from	.	Feb/3/09	.	Name=ADB:
OSOME	.	.	dumped	from	.	Feb/3/09	.	Name=ADB:
OSOME	.	.	dumped	from	.	Feb/3/09	.	Name=ADB:
OSOME	.	.	dumped	from	.	Feb/3/09	.	Name=ADB:
OSOME	.	.	dumped	from	.	Feb/3/09	.	Name=ADB:
OSOME	.	.	dumped	from	.	Feb/3/09	.	Name=ADB:
OSOME	.	.	dumped	from	.	Feb/3/09	.	Name=ADB:
OSOME	.	.	dumped	from	.	Feb/3/09	.	Name=ADB:
OSOME	.	.	dumped	from	.	Feb/3/09	.	Name=ADB:
OSOME	.	.	dumped	from	.	Feb/3/09	.	Name=ADB:
OSOME	.	.	dumped	from	.	Feb/3/09	.	Name=ADB:
OSOME	.	.	dumped	from	.	Feb/3/09	.	Name=ADB:
OSOME	.	.	dumped	from	.	Feb/3/09	.	Name=ADB:
OSOME	.	.	dumped	from	.	Feb/3/09	.	Name=ADB:
OSOME	.	.	dumped	from	.	Feb/3/09	.	Name=ADB:
OSOME	.	.	dumped	from	.	Feb/3/09	.	Name=ADB:
OSOME	.	.	dumped	from	.	Feb/3/09	.	Name=ADB:
OSOME	.	.	dumped	from	.	Feb/3/09	.	Name=ADB:
OSOME	.	.	dumped	from	.	Feb/3/09	.	Name=ADB:
OSOME	.	.	dumped	from	.	Feb/3/09	.	Name=ADB:
OSOME	.	.	dumped	from	.	Feb/3/09	.	Name=ADB:
OSOME	.	.	dumped	from	.	Feb/3/09	.	Name=ADB:
OSOME	.	.	dumped	from	.	Feb/3/09	.	Name=ADB:
OSOME	.	.	dumped	from	.	Feb/3/09	.	Name=ADB:
OSOME	.	.	dumped	from	.	Feb/3/09	.	Name=ADB:
OSOME	.	.	dumped	from	.	Feb/3/09	.	Name=ADB:
OSOME	.	.	dumped	from	.	Feb/3/09	.	Name=ADB:
OSOME	.	.	dumped	from	.	Feb/3/09	.	Name=ADB:
OSOME	.	.	dumped	from	.	Feb/3/09	.	Name=ADB:
OSOME	.	.	dumped	from	.	Feb/3/09	.	Name=ADB:
OSOME	.	.	dumped	from	.	Feb/3/09	.	Name=ADB:
OSOME	.	.	dumped	from	.	Feb/3/09	.	Name=ADB:
OSOME	.	.	dumped	from	.	Feb/3/09	.	Name=ADB:
OSOME	.	.	dumped	from	.	Feb/3/09	.	Name=ADB:
OSOME	.	.	dumped	from	.	Feb/3/09	.	Name=ADB:
OSOME	.	.	dumped	from	.	Feb/3/09	.	Name=ADB:
OSOME	.	.	dumped	from	.	Feb/3/09	.	Name=ADB:
OSOME	.	.	dumped	from	.	Feb/3/09	.	Name=ADB:
OSOME	.	.	dumped	from	.	Feb/3/09	.	Name=ADB:
OSOME	.	.	dumped	from	.	Feb/3/09	.	Name=ADB:
OSOME	.	.	dumped	from	.	Feb/3/09	.	Name=ADB:
OSOME	.	.	dumped	from	.	Feb/3/09	.	Name=ADB:
OSOME	.	.	dumped	from	.	Feb/3/09	.	Name=ADB:
OSOME	.	.	dumped	from	.	Feb/3/09	.	Name=ADB:
OSOME	.	.	dumped	from	.	Feb/3/09	.	Name=ADB:
OSOME	.	.	dumped	from	.	Feb/3/09	.	Name=ADB:
OSOME	.	.	dumped	from	.	Feb/3/09	.	Name=ADB:
OSOME	.	.	dumped	from	.	Feb/3/09	.	Name=ADB:
OSOME	.	.	dumped	from	.	Feb/3/09	.	Name=ADB:
OSOME	.	.	dumped	from	.	Feb/3/09	.	Name=ADB:
OSOME	.	.	dumped	from	.	Feb/3/09	.	Name=ADB:
OSOME	.	.	dumped	from	.	Feb/3/09	.	Name=ADB:
OSOME	.	.	dumped	from	.	Feb/3/09	.	Name=ADB:
OSOME	.	.	dumped	from	.	Feb/3/09	.	Name=ADB:
OSOME	.	.	dumped	from	.	Feb/3/09	.	Name=ADB:
OSOME	.	.	dumped	from	.	Feb/3/09	.	Name=ADB:
OSOME	.	.	dumped	from	.	Feb/3/09	.	Name=ADB:
OSOME	.	.	dumped	from	.	Feb/3/09	.	Name=ADB:
OSOME	.	.	dumped	from	.	Feb/3/09	.	Name=ADB:
OSOME	.	.	dumped	from	.	Feb/3/09	.	Name=ADB:
OSOME	.	.	dumped	from	.	Feb/3/09	.	Name=ADB:
OSOME	.	.	dumped	from	.	Feb/3/09	.	Name=ADB:
OSOME	.	.	dumped	from	.	Feb/3/09	.	Name=ADB:
OSOME	.	.	dumped	from	.	Feb/3/09	.	Name=ADB:
OSOME	.	.	dumped	from	.	Feb/3/09	.	Name=ADB:
OSOME	.	.	dumped	from	.	Feb/3/09	.	Name=ADB:
OSOME	.	.	dumped	from	.	Feb/3/09	.	Name=ADB:
OSOME	.	.	dumped	from	.	Feb/3/09	.	Name=ADB:
OSOME	.	.	dumped	from	.	Feb/3/09	.	Name=ADB:
OSOME	.	.	dumped	from	.	Feb/3/09	.	Name=ADB:
OSOME	.	.	dumped	from	.	Feb/3/09	.	Name=ADB:
OSOME	.	.	dumped	from	.	Feb/3/09	.	Name=ADB:
OSOME	.	.	dumped	from	.	Feb/3/09	.	Name=ADB:
OSOME	.	.	dumped	from	.	Feb/3/09	.	Name=ADB:
OSOME	.	.	dumped	from	.	Feb/3/09	.	Name=ADB:
OSOME	.	.	dumped	from	.	Feb/3/09	.	Name=ADB:
OSOME	.	.	dumped	from	.	Feb/3/09	.	Name=ADB:
OSOME	.	.	dumped	from	.	Feb/3/09	.	Name=ADB:
OSOME	.	.	dumped	from	.	Feb/3/09	.	Name=ADB:
OSOME	.	.	dumped	from	.	Feb/3/09	.	Name=ADB:
OSOME	.	.	dumped	from	.	Feb/3/09	.	Name=ADB:
OSOME	.	.	dumped	from	.	Feb/3/09	.	Name=ADB:
OSOME	.	.	dumped	from	.	Feb/3/09	.	Name=ADB:
OSOME	.	.	dumped	from	.	Feb/3/09	.	Name=ADB:
OSOME	.	.	dumped	from	.	Feb/3/09	.	Name=ADB:
OSOME	.	.	dumped	from	.	Feb/3/09	.	Name=ADB:
OSOME	.	.	dumped	from	.	Feb/3/09	.	Name=ADB:
OSOME	.	.	dumped	from	.	Feb/3/09	.	Name=ADB:
OSOME	.	.	dumped	from	.	Feb/3/09	.	Name=ADB:
OSOME	.	.	dumped	from	.	Feb/3/09	.	Name=ADB:
OSOME	.	.	dumped	from	.	Feb/3/09	.	Name=ADB:
OSOME	.	.	dumped	from	.	Feb/3/09	.	Name=ADB:
OSOME	.	.	dumped	from	.	Feb/3/09	.	Name=ADB:
OSOME	.	.	dumped	from	.	Feb/3/09	.	Name=ADB:
OSOME	.	.	dumped	from	.	Feb/3/09	.	Name=ADB:
OSOME	.	.	dumped	from	.	Feb/3/09	.	Name=ADB:
OSOME	.	.	dumped	from	.	Feb/3/09	.	Name=ADB:
OSOME	.	.	dumped	from	.	Feb/3/09	.	Name=ADB:
OSOME	.	.	dumped	from	.	Feb/3/09	.	Name=ADB:
OSOME	.	.	dumped	from	.	Feb/3/09	.	Name=ADB:
OSOME	.	.	dumped	from	.	Feb/3/09	.	Name=ADB:
OSOME	.	.	dumped	from	.	Feb/3/09	.	Name=ADB:
OSOME	.	.	dumped	from	.	Feb/3/09	.	Name=ADB:
OSOME	.	.	dumped	from	.	Feb/3/09	.	Name=ADB:
OSOME	.	.	dumped	from	.	Feb/3/09	.	Name=ADB:
OSOME	.	.	dumped	from	.	Feb/3/09	.	Name=ADB:
OSOME	.	.	dumped	from	.	Feb/3/09	.	Name=ADB:
OSOME	.	.	dumped	from	.	Feb/3/09	.	Name=ADB:
OSOME	.	.	dumped	from	.	Feb/3/09	.	Name=ADB:
OSOME	.	.	dumped	from	.	Feb/3/09	.	Name=ADB:
OSOME	.	.	dumped	from	.	Feb/3/09	.	Name=ADB:
OSOME	.	.	dumped	from	.	Feb/3/09	.	Name=ADB:
OSOME	.	.	dumped	from	.	Feb/3/09	.	Name=ADB:
OSOME	.	.	dumped	from	.	Feb/3/09	.	Name=ADB:
OSOME	.	.	dumped	from	.	Feb/3/09	.	Name=ADB:
OSOME	.	.	dumped	from	.	Feb/3/09	.	Name=ADB:
OSOME	.	.	dumped	from	.	Feb/3/09	.	Name=ADB:
OSOME	.	.	dumped	from	.	Feb/3/09	.	Name=ADB:
OSOME	.	.	dumped	from	.	Feb/3/09	.	Name=ADB:
OSOME	.	.	dumped	from	.	Feb/3/09	.	Name=ADB:
OSOME	.	.	dumped	from	.	Feb/3/09	.	Name=ADB:
OSOME	.	.	dumped	from	.	Feb/3/09	.	Name=ADB:
OSOME	.	.	dumped	from	.	Feb/3/09	.	Name=ADB:
OSOME	.	.	dumped	from	.	Feb/3/09	.	Name=ADB:
OSOME	.	.	dumped	from	.	Feb/3/09	.	Name=ADB:
OSOME	.	.	dumped	from	.	Feb/3/09	.	Name=ADB:
OSOME	.	.	dumped	from	.	Feb/3/09	.	Name=ADB:
OSOME	.	.	dumped	from	.	Feb/3/09	.	Name=ADB:
OSOME	.	.	dumped	from	.	Feb/3/09	.	Name=ADB:
OSOME	.	.	dumped	from	.	Feb/3/09	.	Name=ADB:
OSOME	.	.	dumped	from	.	Feb/3/09	.	Name=ADB:
OSOME	.	.	dumped	from	.	Feb/3/09	.	Name=ADB:
OSOME	.	.	dumped	from	.	Feb/3/09	.	Name=ADB:
OSOME	.	.	dumped	from	.	Feb/3/09	.	Name=ADB:
OSOME	.	.	dumped	from	.	Feb/3/09	.	Name=ADB:
OSOME	.	.	dumped	from	.	Feb/3/09	.	Name=ADB:
OSOME	.	.	dumped	from	.	Feb/3/09	.	Name=ADB:
OSOME	.	.	dumped	from	.	Feb/3/09	.	Name=ADB:
OSOME	.	.	dumped	from	.	Feb/3/09	.	Name=ADB:
OSOME	.	.	dumped	from	.	Feb/3/09	.	Name=ADB:
OSOME	.	.	dumped	from	.	Feb/3/09	.	Name=ADB:
OSOME	.	.	dumped	from	.	Feb/3/09	.	Name=ADB:
OSOME	.	.	dumped	from	.	Feb/3/09	.	Name=ADB:
OSOME	.	.	dumped	from	.	Feb/3/09	.	Name=ADB:
OSOME	.	.	dumped	from	.	Feb/3/09	.	Name=ADB:
OSOME	.	.	dumped	from	.	Feb/3/09	.	Name=ADB:
OSOME	.	.	dumped	from	.	Feb/3/09	.	Name=ADB:
OSOME	.	.	dumped	from	.	Feb/3/09	.	Name=ADB:
OSOME	.	.	dumped	from	.	Feb/3/09	.	Name=ADB:
OSOME	.	.	dumped	from	.	Feb/3/09	.	Name=ADB:
OSOME	.	.	dumped	from	.	Feb/3/09	.	Name=ADB:
OSOME	.	.	dumped	from	.	Feb/3/09	.	Name=ADB:
OSOME	.	.	dumped	from	.	Feb/3/09	.	Name=ADB:
OSOME	.	.	dumped	from	.	Feb/3/09	.	Name=ADB:
OSOME	.	.	dumped	from	.	Feb/3/09	.	Name=ADB:
OSOME	.	.	dumped	from	.	Feb/3/09	.	Name=ADB:
OSOME	.	.	dumped	from	.	Feb/3/09	.	Name=ADB:
OSOME	.	.	dumped	from	.	Feb/3/09	.	Name=ADB:
OSOME	.	.	dumped	from	.	Feb/3/09	.	Name=ADB:
OSOME	.	.	dumped	from	.	Feb/3/09	.	Name=ADB:
OSOME	.	.	dumped	from	.	Feb/3/09	.	Name=ADB:
OSOME	.	.	dumped	from	.	Feb/3/09	.	Name=ADB:
OSOME	.	.	dumped	from	.	Feb/3/09	.	Name=ADB:
OSOME	.	.	dumped	from	.	Feb/3/09	.	Name=ADB:
OSOME	.	.	dumped	from	.	Feb/3/09	.	Name=ADB:
OSOME	.	.	dumped	from	.	Feb/3/09	.	Name=ADB:
OSOME	.	.	dumped	from	.	Feb/3/09	.	Name=ADB:
OSOME	.	.	dumped	from	.	Feb/3/09	.	Name=ADB:
OSOME	.	.	dumped	from	.	Feb/3/09	.	Name=ADB:
OSOME	.	.	dumped	from	.	Feb/3/09	.	Name=ADB:
OSOME	.	.	dumped	from	.	Feb/3/09	.	Name=ADB:
OSOME	.	.	dumped	from	.	Feb/3/09	.	Name=ADB:
OSOME	.	.	dumped	from	.	Feb/3/09	.	Name=ADB:
OSOME	.	.	dumped	from	.	Feb/3/09	.	Name=ADB:
OSOME	.	.	dumped	from	.	Feb/3/09	.	Name=ADB:
OSOME	.	.	dumped	from	.	Feb/3/09	.	Name=ADB:
OSOME	.	.	dumped	from	.	Feb/3/09	.	Name=ADB:
OSOME	.	.	dumped	from	.	Feb/3/09	.	Name=ADB:
OSOME	.	.	dumped	from	.	Feb/3/09	.	Name=ADB:
OSOME	.	.	dumped	from	.	Feb/3/09	.	Name=ADB:
OSOME	.	.	dumped	from	.	Feb/3/09	.	Name=ADB:
OSOME	.	.	dumped	from	.	Feb/3/09	.	Name=ADB:
OSOME	.	.	dumped	from	.	Feb/3/09	.	Name=ADB:
OSOME	.	.	dumped	from	.	Feb/3/09	.	Name=ADB:
OSOME	.	.	dumped	from	.	Feb/3/09	.	Name=ADB:
OSOME	.	.	dumped	from	.	Feb/3/09	.	Name=ADB:
OSOME	.	.	dumped	from	.	Feb/3/09	.	Name=ADB:
OSOME	.	.	dumped	from	.	Feb/3/09	.	Name=ADB:
OSOME	.	.	dumped	from	.	Feb/3/09	.	Name=ADB:
OSOME	.	.	dumped	from	.	Feb/3/09	.	Name=ADB:
OSOME	.	.	dumped	from	.	Feb/3/09	.	Name=ADB:
OSOME	.	.	dumped	from	.	Feb/3/09	.	Name=ADB:
OSOME	.	.	dumped	from	.	Feb/3/09	.	Name=ADB:
OSOME	.	.	dumped	from	.	Feb/3/09	.	Name=ADB:
OSOME	.	.	dumped	from	.	Feb/3/09	.	Name=ADB:
OSOME	.	.	dumped	from	.	Feb/3/09	.	Name=ADB:
OSOME	.	.	dumped	from	.	Feb/3/09	.	Name=ADB:
OSOME	.	.	dumped	from	.	Feb/3/09	.	Name=ADB:
OSOME	.	.	dumped	from	.	Feb/3/09	.	Name=ADB:
OSOME	.	.	dumped	from	.	Feb/3/09	.	Name=ADB:
OSOME	.	.	dumped	from	.	Feb/3/09	.	Name=ADB:
OSOME	.	.	dumped	from	.	Feb/3/09	.	Name=ADB:
OSOME	.	.	dumped	from	.	Feb/3/09	.	Name=ADB:
OSOME	.	.	dumped	from	.	Feb/3/09	.	Name=ADB:
OSOME	.	.	dumped	from	.	Feb/3/09	.	Name=ADB:
OSOME	.	.	dumped	from	.	Feb/3/09	.	Name=ADB:
OSOME	.	.	dumped	from	.	Feb/3/09	.	Name=ADB:
OSOME	.	.	dumped	from	.	Feb/3/09	.	Name=ADB:
OSOME	.	.	dumped	from	.	Feb/3/09	.	Name=ADB:
OSOME	.	.	dumped	from	.	Feb/3/09	.	Name=ADB:
OSOME	.	.	dumped	from	.	Feb/3/09	.	Name=ADB:
OSOME	.	.	dumped	from	.	Feb/3/09	.	Name=ADB:
OSOME	.	.	dumped	from	.	Feb/3/09	.	Name=ADB:
OSOME	.	.	dumped	from	.	Feb/3/09	.	Name=ADB:
OSOME	.	.	dumped	from	.	Feb/3/09	.	Name=ADB:
OSOME	.	.	dumped	from	.	Feb/3/09	.	Name=ADB:
OSOME	.	.	dumped	from	.	Feb/3/09	.	Name=ADB:
OSOME	.	.	dumped	from	.	Feb/3/09	.	Name=ADB:
OSOME	.	.	dumped	from	.	Feb/3/09	.	Name=ADB:
OSOME	.	.	dumped	from	.	Feb/3/09	.	Name=ADB:
OSOME	.	.	dumped	from	.	Feb/3/09	.	Name=ADB:
OSOME	.	.	dumped	from	.	Feb/3/09	.	Name=ADB:
OSOME	.	.	dumped	from	.	Feb/3/09	.	Name=ADB:
OSOME	.	.	dumped	from	.	Feb/3/09	.	Name=ADB:
OSOME	.	.	dumped	from	.	Feb/3/09	.	Name=ADB:
OSOME	.	.	dumped	from	.	Feb/3/09	.	Name=ADB:
OSOME	.	.	dumped	from	.	Feb/3/09	.	Name=ADB:
OSOME	.	.	dumped	from	.	Feb/3/09	.	Name=ADB:
OSOME	.	.	dumped	from	.	Feb/3/09	.	Name=ADB:
OSOME	.	.	dumped	from	.	Feb/3/09	.	Name=ADB:
OSOME	.	.	dumped	from	.	Feb/3/09	.	Name=ADB:
OSOME	.	.	dumped	from	.	Feb/3/09	.	Name=ADB:
OSOME	.	.	dumped	from	.	Feb/3/09	.	Name=ADB:
OSOME	.	.	dumped	from	.	Feb/3/09	.	Name=ADB:
OSOME	.	.	dumped	from	.	Feb/3/09	.	Name=ADB:
OSOME	.	.	dumped	from	.	Feb/3/09	.	Name=ADB:
OSOME	.	.	dumped	from	.	Feb/3/09	.	Name=ADB:
OSOME	.	.	dumped	from	.	Feb/3/09	.	Name=ADB:
OSOME	.	.	dumped	from	.	Feb/3/09	.	Name=ADB:
OSOME	.	.	dumped	from	.	Feb/3/09	.	Name=ADB:
OSOME	.	.	dumped	from	.	Feb/3/09	.	Name=ADB:
OSOME	.	.	dumped	from	.	Feb/3/09	.	Name=ADB:
OSOME	.	.	dumped	from	.	Feb/3/09	.	Name=ADB:
OSOME	.	.	dumped	from	.	Feb/3/09	.	Name=ADB:
OSOME	.	.	dumped	from	.	Feb/3/09	.	Name=ADB:
OSOME	.	.	dumped	from	.	Feb/3/09	.	Name=ADB:
OSOME	.	.	dumped	from	.	Feb/3/09	.	Name=ADB:
OSOME	.	.	dumped	from	.	Feb/3/09	.	Name=ADB:
OSOME	.	.	dumped	from	.	Feb/3/09	.	Name=ADB:
OSOME	.	.	dumped	from	.	Feb/3/09	.	Name=ADB:
OSOME	.	.	dumped	from	.	Feb/3/09	.	Name=ADB:
OSOME	.	.	dumped	from	.	Feb/3/09	.	Name=ADB:
OSOME	.	.	dumped	from	.	Feb/3/09	.	Name=ADB:
OSOME	.	.	dumped	from	.	Feb/3/09	.	Name=ADB:
OSOME	.	.	dumped	from	.	Feb/3/09	.	Name=ADB:
OSOME	.	.	dumped	from	.	Feb/3/09	.	Name=ADB:
OSOME	.	.	dumped	from	.	Feb/3/09	.	Name=ADB:
OSOME	.	.	dumped	from	.	Feb/3/09	.	Name=ADB:
OSOME	.	.	dumped	from	.	Feb/3/09	.	Name=ADB:
OSOME	.	.	dumped	from	.	Feb/3/09	.	Name=ADB:
OSOME	.	.	dumped	from	.	Feb/3/09	.	Name=ADB:
OSOME	.	.	dumped	from	.	Feb/3/09	.	Name=ADB:
OSOME	.	.	dumped	from	.	Feb/3/09	.	Name=ADB:
OSOME	.	.	dumped	from	.	Feb/3/09	.	Name=ADB:
OSOME	.	.	dumped	from	.	Feb/3/09	.	Name=ADB:
OSOME	.	.	dumped	from	.	Feb/3/09	.	Name=ADB:
OSOME	.	.	dumped	from	.	Feb/3/09	.	Name=ADB:
OSOME	.	.	dumped	from	.	Feb/3/09	.	Name=ADB:
OSOME	.	.	dumped	from	.	Feb/3/09	.	Name=ADB:
OSOME	.	.	dumped	from	.	Feb/3/09	.	Name=ADB:
OSOME	.	.	dumped	from	.	Feb/3/09	.	Name=ADB:
OSOME	.	.	dumped	from	.	Feb/3/09	.	Name=ADB:
OSOME	.	.	dumped	from	.	Feb/3/09	.	Name=ADB:
OSOME	.	.	dumped	from	.	Feb/3/09	.	Name=ADB:
OSOME	.	.	dumped	from	.	Feb/3/09	.	Name=ADB:
OSOME	.	.	dumped	from	.	Feb/3/09	.	Name=ADB:
OSOME	.	.	dumped	from	.	Feb/3/09	.	Name=ADB:
OSOME	.	.	dumped	from	.	Feb/3/09	.	Name=ADB:
OSOME	.	.	dumped	from	.	Feb/3/09	.	Name=ADB:
OSOME	.	.	dumped	from	.	Feb/3/09	.	Name=ADB:
OSOME	.	.	dumped	from	.	Feb/3/09	.	Name=ADB:
OSOME	.	.	dumped	from	.	Feb/3/09	.	Name=ADB:
OSOME	.	.	dumped	from	.	Feb/3/09	.	Name=ADB:
OSOME	.	.	dumped	from	.	Feb/3/09	.	Name=ADB:
OSOME	.	.	dumped	from	.	Feb/3/09	.	Name=ADB:
OSOME	.	.	dumped	from	.	Feb/3/09	.	Name=ADB:
OSOME	.	.	dumped	from	.	Feb/3/09	.	Name=ADB:
OSOME	.	.	dumped	from	.	Feb/3/09	.	Name=ADB:
OSOME	.	.	dumped	from	.	Feb/3/09	.	Name=ADB:
OSOME	.	.	dumped	from	.	Feb/3/09	.	Name=ADB:
OSOME	.	.	dumped	from	.	Feb/3/09	.	Name=ADB:
OSOME	.	.	dumped	from	.	Feb/3/09	.	Name=ADB:
OSOME	.	.	dumped	from	.	Feb/3/09	.	Name=ADB:
OSOME	.	.	dumped	from	.	Feb/3/09	.	Name=ADB:
OSOME	.	.	dumped	from	.	Feb/3/09	.	Name=ADB:
OSOME	.	.	dumped	from	.	Feb/3/09	.	Name=ADB:
OSOME	.	.	dumped	from	.	Feb/3/09	.	Name=ADB:
OSOME	.	.	dumped	from	.	Feb/3/09	.	Name=ADB:
OSOME	.	.	dumped	from	.	Feb/3/09	.	Name=ADB:
OSOME	.	.	dumped	from	.	Feb/3/09	.	Name=ADB:
OSOME	.	.	dumped	from	.	Feb/3/09	.	Name=ADB:
OSOME	.	.	dumped	from	.	Feb/3/09	.	Name=ADB:
OSOME	.	.	dumped	from	.	Feb/3/09	.	Name=ADB:
OSOME	.	.	dumped	from	.	Feb/3/09	.	Name=ADB:
OSOME	.	.	dumped	from	.	Feb/3/09	.	Name=ADB:
OSOME	.	.	dumped	from	.	Feb/3/09	.	Name=ADB:
OSOME	.	.	dumped	from	.	Feb/3/09	.	Name=ADB:
OSOME	.	.	dumped	from	.	Feb/3/09	.	Name=ADB:
OSOME	.	.	dumped	from	.	Feb/3/09	.	Name=ADB:
OSOME	.	.	dumped	from	.	Feb/3/09	.	Name=ADB:
OSOME	.	.	dumped	from	.	Feb/3/09	.	Name=ADB:
OSOME	.	.	dumped	from	.	Feb/3/09	.	Name=ADB:
OSOME	.	.	dumped	from	.	Feb/3/09	.	Name=ADB:
OSOME	.	.	dumped	from	.	Feb/3/09	.	Name=ADB:
OSOME	.	.	dumped	from	.	Feb/3/09	.	Name=ADB:
OSOME	.	.	dumped	from	.	Feb/3/09	.	Name=ADB:
OSOME	.	.	dumped	from	.	Feb/3/09	.	Name=ADB:
OSOME	.	.	dumped	from	.	Feb/3/09	.	Name=ADB:
OSOME	.	.	dumped	from	.	Feb/3/09	.	Name=ADB:
OSOME	.	.	dumped	from	.	Feb/3/09	.	Name=ADB:
OSOME	.	.	dumped	from	.	Feb/3/09	.	Name=ADB:
OSOME	.	.	dumped	from	.	Feb/3/09	.	Name=ADB:
OSOME	.	.	dumped	from	.	Feb/3/09	.	Name=ADB:
OSOME	.	.	dumped	from	.	Feb/3/09	.	Name=ADB:
OSOME	.	.	dumped	from	.	Feb/3/09	.	Name=ADB:
OSOME	.	.	dumped	from	.	Feb/3/09	.	Name=ADB:
OSOME	.	.	dumped	from	.	Feb/3/09	.	Name=ADB:
OSOME	.	.	dumped	from	.	Feb/3/09	.	Name=ADB:
OSOME	.	.	dumped	from	.	Feb/3/09	.	Name=ADB:
OSOME	.	.	dumped	from	.	Feb/3/09	.	Name=ADB:
OSOME	.	.	dumped	from	.	Feb/3/09	.	Name=ADB:
OSOME	.	.	dumped	from	.	Feb/3/09	.	Name=ADB:
OSOME	.	.	dumped	from	.	Feb/3/09	.	Name=ADB:
OSOME	.	.	dumped	from	.	Feb/3/09	.	Name=ADB:
OSOME	.	.	dumped	from	.	Feb/3/09	.	Name=ADB:
OSOME	.	.	dumped	from	.	Feb/3/09	.	Name=ADB:
OSOME	.	.	dumped	from	.	Feb/3/09	.	Name=ADB:
OSOME	.	.	dumped	from	.	Feb/3/09	.	Name=ADB:
OSOME	.	.	dumped	from	.	Feb/3/09	.	Name=ADB:
OSOME	.	.	dumped	from	.	Feb/3/09	.	Name=ADB:
OSOME	.	.	dumped	from	.	Feb/3/09	.	Name=ADB:
OSOME	.	.	dumped	from	.	Feb/3/09	.	Name=ADB:
OSOME	.	.	dumped	from	.	Feb/3/09	.	Name=ADB:
OSOME	.	.	dumped	from	.	Feb/3/09	.	Name=ADB:
OSOME	.	.	dumped	from	.	Feb/3/09	.	Name=ADB:
OSOME	.	.	dumped	from	.	Feb/3/09	.	Name=ADB:
OSOME	.	.	dumped	from	.	Feb/3/09	.	Name=ADB:
OSOME	.	.	dumped	from	.	Feb/3/09	.	Name=ADB:
OSOME	.	.	dumped	from	.	Feb/3/09	.	Name=ADB:
OSOME	.	.	dumped	from	.	Feb/3/09	.	Name=ADB:
OSOME	.	.	dumped	from	.	Feb/3/09	.	Name=ADB:
OSOME	.	.	dumped	from	.	Feb/3/09	.	Name=ADB:
OSOME	.	.	dumped	from	.	Feb/3/09	.	Name=ADB:
OSOME	.	.	dumped	from	.	Feb/3/09	.	Name=ADB:
OSOME	.	.	dumped	from	.	Feb/3/09	.	Name=ADB:
OSOME	.	.	dumped	from	.	Feb/3/09	.	Name=ADB:
OSOME	.	.	dumped	from	.	Feb/3/09	.	Name=ADB:
OSOME	.	.	dumped	from	.	Feb/3/09	.	Name=ADB:
OSOME	.	.	dumped	from	.	Feb/3/09	.	Name=ADB:
OSOME	.	.	dumped	from	.	Feb/3/09	.	Name=ADB:
OSOME	.	.	dumped	from	.	Feb/3/09	.	Name=ADB:
OSOME	.	.	dumped	from	.	Feb/3/09	.	Name=ADB:
OSOME	.	.	dumped	from	.	Feb/3/09	.	Name=ADB:
OSOME	.	.	dumped	from	.	Feb/3/09	.	Name=ADB:
OSOME	.	.	dumped	from	.	Feb/3/09	.	Name=ADB:
OSOME	.	.	dumped	from	.	Feb/3/09	.	Name=ADB:
OSOME	.	.	dumped	from	.	Feb/3/09	.	Name=ADB:
OSOME	.	.	dumped	from	.	Feb/3/09	.	Name=ADB:
OSOME	.	.	dumped	from	.	Feb/3/09	.	Name=ADB:
OSOME	.	.	dumped	from	.	Feb/3/09	.	Name=ADB:
OSOME	.	.	dumped	from	.	Feb/3/09	.	Name=ADB:
OSOME	.	.	dumped	from	.	Feb/3/09	.	Name=ADB:
OSOME	.	.	dumped	from	.	Feb/3/09	.	Name=ADB:
OSOME	.	.	dumped	from	.	Feb/3/09	.	Name=ADB:
OSOME	.	.	dumped	from	.	Feb/3/09	.	Name=ADB:
OSOME	.	.	dumped	from	.	Feb/3/09	.	Name=ADB:
OSOME	.	.	dumped	from	.	Feb/3/09	.	Name=ADB:
OSOME	.	.	dumped	from	.	Feb/3/09	.	Name=ADB:
OSOME	.	.	dumped	from	.	Feb/3/09	.	Name=ADB:
OSOME	.	.	dumped	from	.	Feb/3/09	.	Name=ADB:
OSOME	.	.	dumped	from	.	Feb/3/09	.	Name=ADB:
OSOME	.	.	dumped	from	.	Feb/3/09	.	Name=ADB:
OSOME	.	.	dumped	from	.	Feb/3/09	.	Name=ADB:
OSOME	.	.	dumped	from	.	Feb/3/09	.	Name=ADB:
OSOME	.	.	dumped	from	.	Feb/3/09	.	Name=ADB:
OSOME	.	.	dumped	from	.	Feb/3/09	.	Name=ADB:
OSOME	.	.	dumped	from	.	Feb/3/09	.	Name=ADB:
OSOME	.	.	dumped	from	.	Feb/3/09	.	Name=ADB:
OSOME	.	.	dumped	from	.	Feb/3/09	.	Name=ADB:
OSOME	.	.	dumped	from	.	Feb/3/09	.	Name=ADB:
OSOME	.	.	dumped	from	.	Feb/3/09	.	Name=ADB:
OSOME	.	.	dumped	from	.	Feb/3/09	.	Name=ADB:
OSOME	.	.	dumped	from	.	Feb/3/09	.	Name=ADB:
OSOME	.	.	dumped	from	.	Feb/3/09	.	Name=ADB:
OSOME	.	.	dumped	from	.	Feb/3/09	.	Name=ADB:
OSOME	.	.	dumped	from	.	Feb/3/09	.	Name=ADB:
OSOME	.	.	dumped	from	.	Feb/3/09	.	Name=ADB:
OSOME	.	.	dumped	from	.	Feb/3/09	.	Name=ADB:
OSOME	.	.	dumped	from	.	Feb/3/09	.	Name=ADB:
OSOME	.	.	dumped	from	.	Feb/3/09	.	Name=ADB:
OSOME	.	.	dumped	from	.	Feb/3/09	.	Name=ADB:
OSOME	.	.	dumped	from	.	Feb/3/09	.	Name=ADB:
OSOME	.	.	dumped	from	.	Feb/3/09	.	Name=ADB:
OSOME	.	.	dumped	from	.	Feb/3/09	.	Name=ADB:
OSOME	.	.	dumped	from	.	Feb/3/09	.	Name=ADB:
OSOME	.	.	dumped	from	.	Feb/3/09	.	Name=ADB:
OSOME	.	.	dumped	from	.	Feb/3/09	.	Name=ADB:
OSOME	.	.	dumped	from	.	Feb/3/09	.	Name=ADB:
OSOME	.	.	dumped	from	.	Feb/3/09	.	Name=ADB:
OSOME	.	.	dumped	from	.	Feb/3/09	.	Name=ADB:
OSOME	.	.	dumped	from	.	Feb/3/09	.	Name=ADB:
OSOME	.	.	dumped	from	.	Feb/3/09	.	Name=ADB:
OSOME	.	.	dumped	from	.	Feb/3/09	.	Name=ADB:
OSOME	.	.	dumped	from	.	Feb/3/09	.	Name=ADB:
OSOME	.	.	dumped	from	.	Feb/3/09	.	Name=ADB:
OSOME	.	.	dumped	from	.	Feb/3/09	.	Name=ADB:
OSOME	.	.	dumped	from	.	Feb/3/09	.	Name=ADB:
OSOME	.	.	dumped	from	.	Feb/3/09	.	Name=ADB:
OSOME	.	.	dumped	from	.	Feb/3/09	.	Name=ADB:
OSOME	.	.	dumped	from	.	Feb/3/09	.	Name=ADB:
OSOME	.	.	dumped	from	.	Feb/3/09	.	Name=ADB:
OSOME	.	.	dumped	from	.	Feb/3/09	.	Name=ADB:
OSOME	.	.	dumped	from	.	Feb/3/09	.	Name=ADB:
OSOME	.	.	dumped	from	.	Feb/3/09	.	Name=ADB:
OSOME	.	.	dumped	from	.	Feb/3/09	.	Name=ADB:
OSOME	.	.	dumped	from	.	Feb/3/09	.	Name=ADB:
OSOME	.	.	dumped	from	.	Feb/3/09	.	Name=ADB:
OSOME	.	.	dumped	from	.	Feb/3/09	.	Name=ADB:
OSOME	.	.	dumped	from	.	Feb/3/09	.	Name=ADB:
OSOME	.	.	dumped	from	.	Feb/3/09	.	Name=ADB:
OSOME	.	.	dumped	from	.	Feb/3/09	.	Name=ADB:
OSOME	.	.	dumped	from	.	Feb/3/09	.	Name=ADB:
OSOME	.	.	dumped	from	.	Feb/3/09	.	Name=ADB:
OSOME	.	.	dumped	from	.	Feb/3/09	.	Name=ADB:
OSOME	.	.	dumped	from	.	Feb/3/09	.	Name=ADB:
OSOME	.	.	dumped	from	.	Feb/3/09	.	Name=ADB:
OSOME	.	.	dumped	from	.	Feb/3/09	.	Name=ADB:
OSOME	.	.	dumped	from	.	Feb/3/09	.	Name=ADB:
OSOME	.	.	dumped	from	.	Feb/3/09	.	Name=ADB:
OSOME	.	.	dumped	from	.	Feb/3/09	.	Name=ADB:
OSOME	.	.	dumped	from	.	Feb/3/09	.	Name=ADB:
OSOME	.	.	dumped	from	.	Feb/3/09	.	Name=ADB:
OSOME	.	.	dumped	from	.	Feb/3/09	.	Name=ADB:
OSOME	.	.	dumped	from	.	Feb/3/09	.	Name=ADB:
OSOME	.	.	dumped	from	.	Feb/3/09	.	Name=ADB:
OSOME	.	.	dumped	from	.	Feb/3/09	.	Name=ADB:
OSOME	.	.	dumped	from	.	Feb/3/09	.	Name=ADB:
OSOME	.	.	dumped	from	.	Feb/3/09	.	Name=ADB:
OSOME	.	.	dumped	from	.	Feb/3/09	.	Name=ADB:
OSOME	.	.	dumped	from	.	Feb/3/09	.	Name=ADB:
OSOME	.	.	dumped	from	.	Feb/3/09	.	Name=ADB:
OSOME	.	.	dumped	from	.	Feb/3/09	.	Name=ADB:
OSOME	.	.	dumped	from	.	Feb/3/09	.	Name=ADB:
OSOME	.	.	dumped	from	.	Feb/3/09	.	Name=ADB:
OSOME	.	.	dumped	from	.	Feb/3/09	.	Name=ADB:
OSOME	.	.	dumped	from	.	Feb/3/09	.	Name=ADB:
OSOME	.	.	dumped	from	.	Feb/3/09	.	Name=ADB:
OSOME	.	.	dumped	from	.	Feb/3/09	.	Name=ADB:
OSOME	.	.	dumped	from	.	Feb/3/09	.	Name=ADB:
OSOME	.	.	dumped	from	.	Feb/3/09	.	Name=ADB:
OSOME	.	.	dumped	from	.	Feb/3/09	.	Name=ADB:
OSOME	.	.	dumped	from	.	Feb/3/09	.	Name=ADB:
OSOME	.	.	dumped	from	.	Feb/3/09	.	Name=ADB:
OSOME	.	.	dumped	from	.	Feb/3/09	.	Name=ADB:
OSOME	.	.	dumped	from	.	Feb/3/09	.	Name=ADB:
OSOME	.	.	dumped	from	.	Feb/3/09	.	Name=ADB:
OSOME	.	.	dumped	from	.	Feb/3/09	.	Name=ADB:
OSOME	.	.	dumped	from	.	Feb/3/09	.	Name=ADB:
OSOME	.	.	dumped	from	.	Feb/3/09	.	Name=ADB:
OSOME	.	.	dumped	from	.	Feb/3/09	.	Name=ADB:
OSOME	.	.	dumped	from	.	Feb/3/09	.	Name=ADB:
OSOME	.	.	dumped	from	.	Feb/3/09	.	Name=ADB:
OSOME	.	.	dumped	from	.	Feb/3/09	.	Name=ADB:
OSOME	.	.	dumped	from	.	Feb/3/09	.	Name=ADB:
OSOME	.	.	dumped	from	.	Feb/3/09	.	Name=ADB:
OSOME	.	.	dumped	from	.	Feb/3/09	.	Name=ADB:
OSOME	.	.	dumped	from	.	Feb/3/09	.	Name=ADB:
OSOME	.	.	dumped	from	.	Feb/3/09	.	Name=ADB:
OSOME	.	.	dumped	from	.	Feb/3/09	.	Name=ADB:
OSOME	.	.	dumped	from	.	Feb/3/09	.	Name=ADB:
OSOME	.	.	dumped	from	.	Feb/3/09	.	Name=ADB:
OSOME	.	.	dumped	from	.	Feb/3/09	.	Name=ADB:
OSOME	.	.	dumped	from	.	Feb/3/09	.	Name=ADB:
OSOME	.	.	dumped	from	.	Feb/3/09	.	Name=ADB:
OSOME	.	.	dumped	from	.	Feb/3/09	.	Name=ADB:
OSOME	.	.	dumped	from	.	Feb/3/09	.	Name=ADB:
OSOME	.	.	dumped	from	.	Feb/3/09	.	Name=ADB:
OSOME	.	.	dumped	from	.	Feb/3/09	.	Name=ADB:
OSOME	.	.	dumped	from	.	Feb/3/09	.	Name=ADB:
OSOME	.	.	dumped	from	.	Feb/3/09	.	Name=ADB:
OSOME	.	.	dumped	from	.	Feb/3/09	.	Name=ADB:
OSOME	.	.	dumped	from	.	Feb/3/09	.	Name=ADB:
OSOME	.	.	dumped	from	.	Feb/3/09	.	Name=ADB:
OSOME	.	.	dumped	from	.	Feb/3/09	.	Name=ADB:
OSOME	.	.	dumped	from	.	Feb/3/09	.	Name=ADB:
OSOME	.	.	dumped	from	.	Feb/3/09	.	Name=ADB:
OSOME	.	.	dumped	from	.	Feb/3/09	.	Name=ADB:
OSOME	.	.	dumped	from	.	Feb/3/09	.	Name=ADB:
OSOME	.	.	dumped	from	.	Feb/3/09	.	Name=ADB:
OSOME	.	.	dumped	from	.	Feb/3/09	.	Name=ADB:
OSOME	.	.	dumped	from	.	Feb/3/09	.	Name=ADB:
OSOME	.	.	dumped	from	.	Feb/3/09	.	Name=ADB:
OSOME	.	.	dumped	from	.	Feb/3/09	.	Name=ADB:
OSOME	.	.	dumped	from	.	Feb/3/09	.	Name=ADB:
OSOME	.	.	dumped	from	.	Feb/3/09	.	Name=ADB:
OSOME	.	.	dumped	from	.	Feb/3/09	.	Name=ADB:
OSOME	.	.	dumped	from	.	Feb/3/09	.	Name=ADB:
OSOME	.	.	dumped	from	.	Feb/3/09	.	Name=ADB:
OSOME	.	.	dumped	from	.	Feb/3/09	.	Name=ADB:
OSOME	.	.	dumped	from	.	Feb/3/09	.	Name=ADB:
OSOME	.	.	dumped	from	.	Feb/3/09	.	Name=ADB:
OSOME	.	.	dumped	from	.	Feb/3/09	.	Name=ADB:
OSOME	.	.	dumped	from	.	Feb/3/09	.	Name=ADB:
OSOME	.	.	dumped	from	.	Feb/3/09	.	Name=ADB:
OSOME	.	.	dumped	from	.	Feb/3/09	.	Name=ADB:
OSOME	.	.	dumped	from	.	Feb/3/09	.	Name=ADB:
OSOME	.	.	dumped	from	.	Feb/3/09	.	Name=ADB:
OSOME	.	.	dumped	from	.	Feb/3/09	.	Name=ADB:
OSOME	.	.	dumped	from	.	Feb/3/09	.	Name=ADB:
OSOME	.	.	dumped	from	.	Feb/3/09	.	Name=ADB:
OSOME	.	.	dumped	from	.	Feb/3/09	.	Name=ADB:
OSOME	.	.	dumped	from	.	Feb/3/09	.	Name=ADB:
OSOME	.	.	dumped	from	.	Feb/3/09	.	Name=ADB:
OSOME	.	.	dumped	from	.	Feb/3/09	.	Name=ADB:
OSOME	.	.	dumped	from	.	Feb/3/09	.	Name=ADB:
OSOME	.	.	dumped	from	.	Feb/3/09	.	Name=ADB:
OSOME	.	.	dumped	from	.	Feb/3/09	.	Name=ADB:
OSOME	.	.	dumped	from	.	Feb/3/09	.	Name=ADB:
OSOME	.	.	dumped	from	.	Feb/3/09	.	Name=ADB:
OSOME	.	.	dumped	from	.	Feb/3/09	.	Name=ADB:
OSOME	.	.	dumped	from	.	Feb/3/09	.	Name=ADB:
OSOME	.	.	dumped	from	.	Feb/3/09	.	Name=ADB:
OSOME	.	.	dumped	from	.	Feb/3/09	.	Name=ADB:
OSOME	.	.	dumped	from	.	Feb/3/09	.	Name=ADB:
OSOME	.	.	dumped	from	.	Feb/3/09	.	Name=ADB:
OSOME	.	.	dumped	from	.	Feb/3/09	.	Name=ADB:
OSOME	.	.	dumped	from	.	Feb/3/09	.	Name=ADB:
OSOME	.	.	dumped	from	.	Feb/3/09	.	Name=ADB:
OSOME	.	.	dumped	from	.	Feb/3/09	.	Name=ADB:
OSOME	.	.	dumped	from	.	Feb/3/09	.	Name=ADB:
OSOME	.	.	dumped	from	.	Feb/3/09	.	Name=ADB:
OSOME	.	.	dumped	from	.	Feb/3/09	.	Name=ADB:
OSOME	.	.	dumped	from	.	Feb/3/09	.	Name=ADB:
OSOME	.	.	dumped	from	.	Feb/3/09	.	Name=ADB:
OSOME	.	.	dumped	from	.	Feb/3/09	.	Name=ADB:
OSOME	.	.	dumped	from	.	Feb/3/09	.	Name=ADB:
OSOME	.	.	dumped	from	.	Feb/3/09	.	Name=ADB:
OSOME	.	.	dumped	from	.	Feb/3/09	.	Name=ADB:
OSOME	.	.	dumped	from	.	Feb/3/09	.	Name=ADB:
OSOME	.	.	dumped	from	.	Feb/3/09	.	Name=ADB:
OSOME	.	.	dumped	from	.	Feb/3/09	.	Name=ADB:
OSOME	.	.	dumped	from	.	Feb/3/09	.	Name=ADB:
OSOME	.	.	dumped	from	.	Feb/3/09	.	Name=ADB:
OSOME	.	.	dumped	from	.	Feb/3/09	.	Name=ADB:
OSOME	.	.	dumped	from	.	Feb/3/09	.	Name=ADB:
OSOME	.	.	dumped	from	.	Feb/3/09	.	Name=ADB:
OSOME	.	.	dumped	from	.	Feb/3/09	.	Name=ADB:
OSOME	.	.	dumped	from	.	Feb/3/09	.	Name=ADB:
OSOME	.	.	dumped	from	.	Feb/3/09	.	Name=ADB:
OSOME	.	.	dumped	from	.	Feb/3/09	.	Name=ADB:
OSOME	.	.	dumped	from	.	Feb/3/09	.	Name=ADB:
OSOME	.	.	dumped	from	.	Feb/3/09	.	Name=ADB:
OSOME	.	.	dumped	from	.	Feb/3/09	.	Name=ADB:
OSOME	.	.	dumped	from	.	Feb/3/09	.	Name=ADB:
OSOME	.	.	dumped	from	.	Feb/3/09	.	Name=ADB:
OSOME	.	.	dumped	from	.	Feb/3/09	.	Name=ADB:
OSOME	.	.	dumped	from	.	Feb/3/09	.	Name=ADB:
OSOME	.	.	dumped	from	.	Feb/3/09	.	Name=ADB:
OSOME	.	.	dumped	from	.	Feb/3/09	.	Name=ADB:
OSOME	.	.	dumped	from	.	Feb/3/09	.	Name=ADB:
OSOME	.	.	dumped	from	.	Feb/3/09	.	Name=ADB:
OSOME	.	.	dumped	from	.	Feb/3/09	.	Name=ADB:
OSOME	.	.	dumped	from	.	Feb/3/09	.	Name=ADB:
OSOME	.	.	dumped	from	.	Feb/3/09	.	Name=ADB:
OSOME	.	.	dumped	from	.	Feb/3/09	.	Name=ADB:
OSOME	.	.	dumped	from	.	Feb/3/09	.	Name=ADB:
OSOME	.	.	dumped	from	.	Feb/3/09	.	Name=ADB:
OSOME	.	.	dumped	from	.	Feb/3/09	.	Name=ADB:
OSOME	.	.	dumped	from	.	Feb/3/09	.	Name=ADB:
OSOME	.	.	dumped	from	.	Feb/3/09	.	Name=ADB:
OSOME	.	.	dumped	from	.	Feb/3/09	.	Name=ADB:
OSOME	.	.	dumped	from	.	Feb/3/09	.	Name=ADB:
OSOME	.	.	dumped	from	.	Feb/3/09	.	Name=ADB:
OSOME	.	.	dumped	from	.	Feb/3/09	.	Name=ADB:
OSOME	.	.	dumped	from	.	Feb/3/09	.	Name=ADB:
OSOME	.	.	dumped	from	.	Feb/3/09	.	Name=ADB:
OSOME	.	.	dumped	from	.	Feb/3/09	.	Name=ADB:
OSOME	.	.	dumped	from	.	Feb/3/09	.	Name=ADB:
OSOME	.	.	dumped	from	.	Feb/3/09	.	Name=ADB:
OSOME	.	.	dumped	from	.	Feb/3/09	.	Name=ADB:
OSOME	.	.	dumped	from	.	Feb/3/09	.	Name=ADB:
OSOME	.	.	dumped	from	.	Feb/3/09	.	Name=ADB:
OSOME	.	.	dumped	from	.	Feb/3/09	.	Name=ADB:
OSOME	.	.	dumped	from	.	Feb/3/09	.	Name=ADB:
OSOME	.	.	dumped	from	.	Feb/3/09	.	Name=ADB:
OSOME	.	.	dumped	from	.	Feb/3/09	.	Name=ADB:
OSOME	.	.	dumped	from	.	Feb/3/09	.	Name=ADB:
OSOME	.	.	dumped	from	.	Feb/3/09	.	Name=ADB:
OSOME	.	.	dumped	from	.	Feb/3/09	.	Name=ADB:
OSOME	.	.	dumped	from	.	Feb/3/09	.	Name=ADB:
OSOME	.	.	dumped	from	.	Feb/3/09	.	Name=ADB:
OSOME	.	.	dumped	from	.	Feb/3/09	.	Name=ADB:
OSOME	.	.	dumped	from	.	Feb/3/09	.	Name=ADB:
OSOME	.	.	dumped	from	.	Feb/3/09	.	Name=ADB:
OSOME	.	.	dumped	from	.	Feb/3/09	.	Name=ADB:
OSOME	.	.	dumped	from	.	Feb/3/09	.	Name=ADB:
OSOME	.	.	dumped	from	.	Feb/3/09	.	Name=ADB:
OSOME	.	.	dumped	from	.	Feb/3/09	.	Name=ADB:
OSOME	.	.	dumped	from	.	Feb/3/09	.	Name=ADB:
OSOME	.	.	dumped	from	.	Feb/3/09	.	Name=ADB:
OSOME	.	.	dumped	from	.	Feb/3/09	.	Name=ADB:
OSOME	.	.	dumped	from	.	Feb/3/09	.	Name=ADB:
OSOME	.	.	dumped	from	.	Feb/3/09	.	Name=ADB:
OSOME	.	.	dumped	from	.	Feb/3/09	.	Name=ADB:
OSOME	.	.	dumped	from	.	Feb/3/09	.	Name=ADB:
OSOME	.	.	dumped	from	.	Feb/3/09	.	Name=ADB:
OSOME	.	.	dumped	from	.	Feb/3/09	.	Name=ADB:
OSOME	.	.	dumped	from	.	Feb/3/09	.	Name=ADB:
OSOME	.	.	dumped	from	.	Feb/3/09	.	Name=ADB:
OSOME	.	.	dumped	from	.	Feb/3/09	.	Name=ADB:
OSOME	.	.	dumped	from	.	Feb/3/09	.	Name=ADB:
OSOME	.	.	dumped	from	.	Feb/3/09	.	Name=ADB:
OSOME	.	.	dumped	from	.	Feb/3/09	.	Name=ADB:
OSOME	.	.	dumped	from	.	Feb/3/09	.	Name=ADB:
OSOME	.	.	dumped	from	.	Feb/3/09	.	Name=ADB:
OSOME	.	.	dumped	from	.	Feb/3/09	.	Name=ADB:
OSOME	.	.	dumped	from	.	Feb/3/09	.	Name=ADB:
OSOME	.	.	dumped	from	.	Feb/3/09	.	Name=ADB:
OSOME	.	.	dumped	from	.	Feb/3/09	.	Name=ADB:
OSOME	.	.	dumped	from	.	Feb/3/09	.	Name=ADB:
OSOME	.	.	dumped	from	.	Feb/3/09	.	Name=ADB:
OSOME	.	.	dumped	from	.	Feb/3/09	.	Name=ADB:
OSOME	.	.	dumped	from	.	Feb/3/09	.	Name=ADB:
OSOME	.	.	dumped	from	.	Feb/3/09	.	Name=ADB:
OSOME	.	.	dumped	from	.	Feb/3/09	.	Name=ADB:
OSOME	.	.	dumped	from	.	Feb/3/09	.	Name=ADB:
OSOME	.	.	dumped	from	.	Feb/3/09	.	Name=ADB:
OSOME	.	.	dumped	from	.	Feb/3/09	.	Name=ADB:
OSOME	.	.	dumped	from	.	Feb/3/09	.	Name=ADB:
OSOME	.	.	dumped	from	.	Feb/3/09	.	Name=ADB:
OSOME	.	.	dumped	from	.	Feb/3/09	.	Name=ADB:
OSOME	.	.	dumped	from	.	Feb/3/09	.	Name=ADB:
OSOME	.	.	dumped	from	.	Feb/3/09	.	Name=ADB:
OSOME	.	.	dumped	from	.	Feb/3/09	.	Name=ADB:
OSOME	.	.	dumped	from	.	Feb/3/09	.	Name=ADB:
OSOME	.	.	dumped	from	.	Feb/3/09	.	Name=ADB:
OSOME	.	.	dumped	from	.	Feb/3/09	.	Name=ADB:
OSOME	.	.	dumped	from	.	Feb/3/09	.	Name=ADB:
OSOME	.	.	dumped	from	.	Feb/3/09	.	Name=ADB:
OSOME	.	.	dumped	from	.	Feb/3/09	.	Name=ADB:
OSOME	.	.	dumped	from	.	Feb/3/09	.	Name=ADB:
OSOME	.	.	dumped	from	.	Feb/3/09	.	Name=ADB:
OSOME	.	.	dumped	from	.	Feb/3/09	.	Name=ADB:
OSOME	.	.	dumped	from	.	Feb/3/09	.	Name=ADB:
OSOME	.	.	dumped	from	.	Feb/3/09	.	Name=ADB:
OSOME	.	.	dumped	from	.	Feb/3/09	.	Name=ADB:
OSOME	.	.	dumped	from	.	Feb/3/09	.	Name=ADB:
OSOME	.	.	dumped	from	.	Feb/3/09	.	Name=ADB:
OSOME	.	.	dumped	from	.	Feb/3/09	.	Name=ADB:
OSOME	.	.	dumped	from	.	Feb/3/09	.	Name=ADB:
OSOME	.	.	dumped	from	.	Feb/3/09	.	Name=ADB:
OSOME	.	.	dumped	from	.	Feb/3/09	.	Name=ADB:
OSOME	.	.	dumped	from	.	Feb/3/09	.	Name=ADB:
OSOME	.	.	dumped	from	.	Feb/3/09	.	Name=ADB:
OSOME	.	.	dumped	from	.	Feb/3/09	.	Name=ADB:
OSOME	.	.	dumped	from	.	Feb/3/09	.	Name=ADB:
OSOME	.	.	dumped	from	.	Feb/3/09	.	Name=ADB:
OSOME	.	.	dumped	from	.	Feb/3/09	.	Name=ADB:
OSOME	.	.	dumped	from	.	Feb/3/09	.	Name=ADB:
OSOME	.	.	dumped	from	.	Feb/3/09	.	Name=ADB:
OSOME	.	.	dumped	from	.	Feb/3/09	.	Name=ADB:
OSOME	.	.	dumped	from	.	Feb/3/09	.	Name=ADB:
OSOME	.	.	dumped	from	.	Feb/3/09	.	Name=ADB:
OSOME	.	.	dumped	from	.	Feb/3/09	.	Name=ADB:
OSOME	.	.	dumped	from	.	Feb/3/09	.	Name=ADB:
OSOME	.	.	dumped	from	.	Feb/3/09	.	Name=ADB:
OSOME	.	.	dumped	from	.	Feb/3/09	.	Name=ADB:
OSOME	.	.	dumped	from	.	Feb/3/09	.	Name=ADB:
OSOME	.	.	dumped	from	.	Feb/3/09	.	Name=ADB:
OSOME	.	.	dumped	from	.	Feb/3/09	.	Name=ADB:
OSOME	.	.	dumped	from	.	Feb/3/09	.	Name=ADB:
OSOME	.	.	dumped	from	.	Feb/3/09	.	Name=ADB:
OSOME	.	.	dumped	from	.	Feb/3/09	.	Name=ADB:
OSOME	.	.	dumped	from	.	Feb/3/09	.	Name=ADB:
OSOME	.	.	dumped	from	.	Feb/3/09	.	Name=ADB:
OSOME	.	.	dumped	from	.	Feb/3/09	.	Name=ADB:
OSOME	.	.	dumped	from	.	Feb/3/09	.	Name=ADB:
OSOME	.	.	dumped	from	.	Feb/3/09	.	Name=ADB:
OSOME	.	.	dumped	from	.	Feb/3/09	.	Name=ADB:
OSOME	.	.	dumped	from	.	Feb/3/09	.	Name=ADB:
OSOME	.	.	dumped	from	.	Feb/3/09	.	Name=ADB:
OSOME	.	.	dumped	from	.	Feb/3/09	.	Name=ADB:
OSOME	.	.	dumped	from	.	Feb/3/09	.	Name=ADB:
OSOME	.	.	dumped	from	.	Feb/3/09	.	Name=ADB:
OSOME	.	.	dumped	from	.	Feb/3/09	.	Name=ADB:
OSOME	.	.	dumped	from	.	Feb/3/09	.	Name=ADB:
OSOME	.	.	dumped	from	.	Feb/3/09	.	Name=ADB:
OSOME	.	.	dumped	from	.	Feb/3/09	.	Name=ADB:
OSOME	.	.	dumped	from	.	Feb/3/09	.	Name=ADB:
OSOME	.	.	dumped	from	.	Feb/3/09	.	Name=ADB:
OSOME	.	.	dumped	from	.	Feb/3/09	.	Name=ADB:
OSOME	.	.	dumped	from	.	Feb/3/09	.	Name=ADB:
OSOME	.	.	dumped	from	.	Feb/3/09	.	Name=ADB:
OSOME	.	.	dumped	from	.	Feb/3/09	.	Name=ADB:
OSOME	.	.	dumped	from	.	Feb/3/09	.	Name=ADB:
OSOME	.	.	dumped	from	.	Feb/3/09	.	Name=ADB:
OSOME	.	.	dumped	from	.	Feb/3/09	.	Name=ADB:
OSOME	.	.	dumped	from	.	Feb/3/09	.	Name=ADB:
OSOME	.	.	dumped	from	.	Feb/3/09	.	Name=ADB:
OSOME	.	.	dumped	from	.	Feb/3/09	.	Name=ADB:
OSOME	.	.	dumped	from	.	Feb/3/09	.	Name=ADB:
OSOME	.	.	dumped	from	.	Feb/3/09	.	Name=ADB:
OSOME	.	.	dumped	from	.	Feb/3/09	.	Name=ADB:
OSOME	.	.	dumped	from	.	Feb/3/09	.	Name=ADB:
OSOME	.	.	dumped	from	.	Feb/3/09	.	Name=ADB:
OSOME	.	.	dumped	from	.	Feb/3/09	.	Name=ADB:
OSOME	.	.	dumped	from	.	Feb/3/09	.	Name=ADB:
OSOME	.	.	dumped	from	.	Feb/3/09	.	Name=ADB:
OSOME	.	.	dumped	from	.	Feb/3/09	.	Name=ADB:
OSOME	.	.	dumped	from	.	Feb/3/09	.	Name=ADB:
OSOME	.	.	dumped	from	.	Feb/3/09	.	Name=ADB:
OSOME	.	.	dumped	from	.	Feb/3/09	.	Name=ADB:
OSOME	.	.	dumped	from	.	Feb/3/09	.	Name=ADB:
OSOME	.	.	dumped	from	.	Feb/3/09	.	Name=ADB:
OSOME	.	.	dumped	from	.	Feb/3/09	.	Name=ADB:
OSOME	.	.	dumped	from	.	Feb/3/09	.	Name=ADB:
OSOME	.	.	dumped	from	.	Feb/3/09	.	Name=ADB:
OSOME	.	.	dumped	from	.	Feb/3/09	.	Name=ADB:
OSOME	.	.	dumped	from	.	Feb/3/09	.	Name=ADB:
OSOME	.	.	dumped	from	.	Feb/3/09	.	Name=ADB:
OSOME	.	.	dumped	from	.	Feb/3/09	.	Name=ADB:
OSOME	.	.	dumped	from	.	Feb/3/09	.	Name=ADB:
OSOME	.	.	dumped	from	.	Feb/3/09	.	Name=ADB:
OSOME	.	.	dumped	from	.	Feb/3/09	.	Name=ADB:
OSOME	.	.	dumped	from	.	Feb/3/09	.	Name=ADB:
OSOME	.	.	dumped	from	.	Feb/3/09	.	Name=ADB:
OSOME	.	.	dumped	from	.	Feb/3/09	.	Name=ADB:
OSOME	.	.	dumped	from	.	Feb/3/09	.	Name=ADB:
OSOME	.	.	dumped	from	.	Feb/3/09	.	Name=ADB:
OSOME	.	.	dumped	from	.	Feb/3/09	.	Name=ADB:
OSOME	.	.	dumped	from	.	Feb/3/09	.	Name=ADB:
OSOME	.	.	dumped	from	.	Feb/3/09	.	Name=ADB:
OSOME	.	.	dumped	from	.	Feb/3/09	.	Name=ADB:
OSOME	.	.	dumped	from	.	Feb/3/09	.	Name=ADB:
OSOME	.	.	dumped	from	.	Feb/3/09	.	Name=ADB:
OSOME	.	.	dumped	from	.	Feb/3/09	.	Name=ADB:
OSOME	.	.	dumped	from	.	Feb/3/09	.	Name=ADB:
OSOME	.	.	dumped	from	.	Feb/3/09	.	Name=ADB:
OSOME	.	.	dumped	from	.	Feb/3/09	.	Name=ADB:
OSOME	.	.	dumped	from	.	Feb/3/09	.	Name=ADB:
OSOME	.	.	dumped	from	.	Feb/3/09	.	Name=ADB:
OSOME	.	.	dumped	from	.	Feb/3/09	.	Name=ADB:
OSOME	.	.	dumped	from	.	Feb/3/09	.	Name=ADB:
OSOME	.	.	dumped	from	.	Feb/3/09	.	Name=ADB:
OSOME	.	.	dumped	from	.	Feb/3/09	.	Name=ADB:
OSOME	.	.	dumped	from	.	Feb/3/09	.	Name=ADB:
OSOME	.	.	dumped	from	.	Feb/3/09	.	Name=ADB:
OSOME	.	.	dumped	from	.	Feb/3/09	.	Name=ADB:
OSOME	.	.	dumped	from	.	Feb/3/09	.	Name=ADB:
OSOME	.	.	dumped	from	.	Feb/3/09	.	Name=ADB:
OSOME	.	.	dumped	from	.	Feb/3/09	.	Name=ADB:
OSOME	.	.	dumped	from	.	Feb/3/09	.	Name=ADB:
OSOME	.	.	dumped	from	.	Feb/3/09	.	Name=ADB:
OSOME	.	.	dumped	from	.	Feb/3/09	.	Name=ADB:
OSOME	.	.	dumped	from	.	Feb/3/09	.	Name=ADB:
OSOME	.	.	dumped	from	.	Feb/3/09	.	Name=ADB:
OSOME	.	.	dumped	from	.	Feb/3/09	.	Name=ADB:
OSOME	.	.	dumped	from	.	Feb/3/09	.	Name=ADB:
OSOME	.	.	dumped	from	.	Feb/3/09	.	Name=ADB:
OSOME	.	.	dumped	from	.	Feb/3/09	.	Name=ADB:
OSOME	.	.	dumped	from	.	Feb/3/09	.	Name=ADB:
OSOME	.	.	dumped	from	.	Feb/3/09	.	Name=ADB:
OSOME	.	.	dumped	from	.	Feb/3/09	.	Name=ADB:
OSOME	.	.	dumped	from	.	Feb/3/09	.	Name=ADB:
OSOME	.	.	dumped	from	.	Feb/3/09	.	Name=ADB:
OSOME	.	.	dumped	from	.	Feb/3/09	.	Name=ADB:
OSOME	.	.	dumped	from	.	Feb/3/09	.	Name=ADB:
OSOME	.	.	dumped	from	.	Feb/3/09	.	Name=ADB:
OSOME	.	.	dumped	from	.	Feb/3/09	.	Name=ADB:
OSOME	.	.	dumped	from	.	Feb/3/09	.	Name=ADB:
OSOME	.	.	dumped	from	.	Feb/3/09	.	Name=ADB:
OSOME	.	.	dumped	from	.	Feb/3/09	.	Name=ADB:
OSOME	.	.	dumped	from	.	Feb/3/09	.	Name=ADB:
OSOME	.	.	dumped	from	.	Feb/3/09	.	Name=ADB:
OSOME	.	.	dumped	from	.	Feb/3/09	.	Name=ADB:
OSOME	.	.	dumped	from	.	Feb/3/09	.	Name=ADB:
OSOME	.	.	dumped	from	.	Feb/3/09	.	Name=ADB:
OSOME	.	.	dumped	from	.	Feb/3/09	.	Name=ADB:
OSOME	.	.	dumped	from	.	Feb/3/09	.	Name=ADB:
OSOME	.	.	dumped	from	.	Feb/3/09	.	Name=ADB:
OSOME	.	.	dumped	from	.	Feb/3/09	.	Name=ADB:
OSOME	.	.	dumped	from	.	Feb/3/09	.	Name=ADB:
OSOME	.	.	dumped	from	.	Feb/3/09	.	Name=ADB:
OSOME	.	.	dumped	from	.	Feb/3/09	.	Name=ADB:
OSOME	.	.	dumped	from	.	Feb/3/09	.	Name=ADB:
OSOME	.	.	dumped	from	.	Feb/3/09	.	Name=ADB:
OSOME	.	.	dumped	from	.	Feb/3/09	.	Name=ADB:
OSOME	.	.	dumped	from	.	Feb/3/09	.	Name=ADB:
OSOME	.	.	dumped	from	.	Feb/3/09	.	Name=ADB:
OSOME	.	.	dumped	from	.	Feb/3/09	.	Name=ADB:
OSOME	.	.	dumped	from	.	Feb/3/09	.	Name=ADB:
OSOME	.	.	dumped	from	.	Feb/3/09	.	Name=ADB:
OSOME	.	.	dumped	from	.	Feb/3/09	.	Name=ADB:
OSOME	.	.	dumped	from	.	Feb/3/09	.	Name=ADB:
OSOME	.	.	dumped	from	.	Feb/3/09	.	Name=ADB:
OSOME	.	.	dumped	from	.	Feb/3/09	.	Name=ADB:
OSOME	.	.	dumped	from	.	Feb/3/09	.	Name=ADB:
OSOME	.	.	dumped	from	.	Feb/3/09	.	Name=ADB:
OSOME	.	.	dumped	from	.	Feb/3/09	.	Name=ADB:
OSOME	.	.	dumped	from	.	Feb/3/09	.	Name=ADB:
OSOME	.	.	dumped	from	.	Feb/3/09	.	Name=ADB:
OSOME	.	.	dumped	from	.	Feb/3/09	.	Name=ADB:
OSOME	.	.	dumped	from	.	Feb/3/09	.	Name=ADB:
OSOME	.	.	dumped	from	.	Feb/3/09	.	Name=ADB:
OSOME	.	.	dumped	from	.	Feb/3/09	.	Name=ADB:
OSOME	.	.	dumped	from	.	Feb/3/09	.	Name=ADB:
OSOME	.	.	dumped	from	.	Feb/3/09	.	Name=ADB:
OSOME	.	.	dumped	from	.	Feb/3/09	.	Name=ADB:
OSOME	.	.	dumped	from	.	Feb/3/09	.	Name=ADB:
OSOME	.	.	dumped	from	.	Feb/3/09	.	Name=ADB:
OSOME	.	.	dumped	from	.	Feb/3/09	.	Name=ADB:
OSOME	.	.	dumped	from	.	Feb/3/09	.	Name=ADB:
OSOME	.	.	dumped	from	.	Feb/3/09	.	Name=ADB:
OSOME	.	.	dumped	from	.	Feb/3/09	.	Name=ADB:
OSOME	.	.	dumped	from	.	Feb/3/09	.	Name=ADB:
OSOME	.	.	dumped	from	.	Feb/3/09	.	Name=ADB:
OSOME	.	.	dumped	from	.	Feb/3/09	.	Name=ADB:
OSOME	.	.	dumped	from	.	Feb/3/09	.	Name=ADB:
OSOME	.	.	dumped	from	.	Feb/3/09	.	Name=ADB:
OSOME	.	.	dumped	from	.	Feb/3/09	.	Name=ADB:
OSOME	.	.	dumped	from	.	Feb/3/09	.	Name=ADB:
OSOME	.	.	dumped	from	.	Feb/3/09	.	Name=ADB:
OSOME	.	.	dumped	from	.	Feb/3/09	.	Name=ADB:
OSOME	.	.	dumped	from	.	Feb/3/09	.	Name=ADB:
OSOME	.	.	dumped	from	.	Feb/3/09	.	Name=ADB:
OSOME	.	.	dumped	from	.	Feb/3/09	.	Name=ADB:
OSOME	.	.	dumped	from	.	Feb/3/09	.	Name=ADB:
OSOME	.	.	dumped	from	.	Feb/3/09	.	Name=ADB:
OSOME	.	.	dumped	from	.	Feb/3/09	.	Name=ADB:
OSOME	.	.	dumped	from	.	Feb/3/09	.	Name=ADB:
OSOME	.	.	dumped	from	.	Feb/3/09	.	Name=ADB:
OSOME	.	.	dumped	from	.	Feb/3/09	.	Name=ADB:
OSOME	.	.	dumped	from	.	Feb/3/09	.	Name=ADB:
OSOME	.	.	dumped	from	.	Feb/3/09	.	Name=ADB:
OSOME	.	.	dumped	from	.	Feb/3/09	.	Name=ADB:
OSOME	.	.	dumped	from	.	Feb/3/09	.	Name=ADB:
OSOME	.	.	dumped	from	.	Feb/3/09	.	Name=ADB:
OSOME	.	.	dumped	from	.	Feb/3/09	.	Name=ADB:
OSOME	.	.	dumped	from	.	Feb/3/09	.	Name=ADB:
OSOME	.	.	dumped	from	.	Feb/3/09	.	Name=ADB:
OSOME	.	.	dumped	from	.	Feb/3/09	.	Name=ADB:
OSOME	.	.	dumped	from	.	Feb/3/09	.	Name=ADB:
OSOME	.	.	dumped	from	.	Feb/3/09	.	Name=ADB:
OSOME	.	.	dumped	from	.	Feb/3/09	.	Name=ADB:
OSOME	.	.	dumped	from	.	Feb/3/09	.	Name=ADB:
OSOME	.	.	dumped	from	.	Feb/3/09	.	Name=ADB:
OSOME	.	.	dumped	from	.	Feb/3/09	.	Name=ADB:
OSOME	.	.	dumped	from	.	Feb/3/09	.	Name=ADB:
OSOME	.	.	dumped	from	.	Feb/3/09	.	Name=ADB:
OSOME	.	.	dumped	from	.	Feb/3/09	.	Name=ADB:
OSOME	.	.	dumped	from	.	Feb/3/09	.	Name=ADB:
OSOME	.	.	dumped	from	.	Feb/3/09	.	Name=ADB:
OSOME	.	.	dumped	from	.	Feb/3/09	.	Name=ADB:
OSOME	.	.	dumped	from	.	Feb/3/09	.	Name=ADB:
OSOME	.	.	dumped	from	.	Feb/3/09	.	Name=ADB:
OSOME	.	.	dumped	from	.	Feb/3/09	.	Name=ADB:
OSOME	.	.	dumped	from	.	Feb/3/09	.	Name=ADB:
OSOME	.	.	dumped	from	.	Feb/3/09	.	Name=ADB:
OSOME	.	.	dumped	from	.	Feb/3/09	.	Name=ADB:
OSOME	.	.	dumped	from	.	Feb/3/09	.	Name=ADB:
OSOME	.	.	dumped	from	.	Feb/3/09	.	Name=ADB:
OSOME	.	.	dumped	from	.	Feb/3/09	.	Name=ADB:
OSOME	.	.	dumped	from	.	Feb/3/09	.	Name=ADB:
OSOME	.	.	dumped	from	.	Feb/3/09	.	Name=ADB:
OSOME	.	.	dumped	from	.	Feb/3/09	.	Name=ADB:
OSOME	.	.	dumped	from	.	Feb/3/09	.	Name=ADB:
OSOME	.	.	dumped	from	.	Feb/3/09	.	Name=ADB:
OSOME	.	.	dumped	from	.	Feb/3/09	.	Name=ADB:
OSOME	.	.	dumped	from	.	Feb/3/09	.	Name=ADB:
OSOME	.	.	dumped	from	.	Feb/3/09	.	Name=ADB:
OSOME	.	.	dumped	from	.	Feb/3/09	.	Name=ADB:
OSOME	.	.	dumped	from	.	Feb/3/09	.	Name=ADB:
OSOME	.	.	dumped	from	.	Feb/3/09	.	Name=ADB:
OSOME	.	.	dumped	from	.	Feb/3/09	.	Name=ADB:
OSOME	.	.	dumped	from	.	Feb/3/09	.	Name=ADB:
OSOME	.	.	dumped	from	.	Feb/3/09	.	Name=ADB:
OSOME	.	.	dumped	from	.	Feb/3/09	.	Name=ADB:
OSOME	.	.	dumped	from	.	Feb/3/09	.	Name=ADB:
OSOME	.	.	dumped	from	.	Feb/3/09	.	Name=ADB:
OSOME	.	.	dumped	from	.	Feb/3/09	.	Name=ADB:
OSOME	.	.	dumped	from	.	Feb/3/09	.	Name=ADB:
OSOME	.	.	dumped	from	.	Feb/3/09	.	Name=ADB:
OSOME	.	.	dumped	from	.	Feb/3/09	.	Name=ADB:
OSOME	.	.	dumped	from	.	Feb/3/09	.	Name=ADB:
OSOME	.	.	dumped	from	.	Feb/3/09	.	Name=ADB:
OSOME	.	.	dumped	from	.	Feb/3/09	.	Name=ADB:
OSOME	.	.	dumped	from	.	Feb/3/09	.	Name=ADB:
OSOME	.	.	dumped	from	.	Feb/3/09	.	Name=ADB:
OSOME	.	.	dumped	from	.	Feb/3/09	.	Name=ADB:
OSOME	.	.	dumped	from	.	Feb/3/09	.	Name=ADB:
OSOME	.	.	dumped	from	.	Feb/3/09	.	Name=ADB:
OSOME	.	.	dumped	from	.	Feb/3/09	.	Name=ADB:
OSOME	.	.	dumped	from	.	Feb/3/09	.	Name=ADB:
OSOME	.	.	dumped	from	.	Feb/3/09	.	Name=ADB:
OSOME	.	.	dumped	from	.	Feb/3/09	.	Name=ADB:
OSOME	.	.	dumped	from	.	Feb/3/09	.	Name=ADB:
OSOME	.	.	dumped	from	.	Feb/3/09	.	Name=ADB:
OSOME	.	.	dumped	from	.	Feb/3/09	.	Name=ADB:
OSOME	.	.	dumped	from	.	Feb/3/09	.	Name=ADB:
OSOME	.	.	dumped	from	.	Feb/3/09	.	Name=ADB:
OSOME	.	.	dumped	from	.	Feb/3/09	.	Name=ADB:
OSOME	.	.	dumped	from	.	Feb/3/09	.	Name=ADB:
OSOME	.	.	dumped	from	.	Feb/3/09	.	Name=ADB:
OSOME	.	.	dumped	from	.	Feb/3/09	.	Name=ADB:
OSOME	.	.	dumped	from	.	Feb/3/09	.	Name=ADB:
OSOME	.	.	dumped	from	.	Feb/3/09	.	Name=ADB:
OSOME	.	.	dumped	from	.	Feb/3/09	.	Name=ADB:
OSOME	.	.	dumped	from	.	Feb/3/09	.	Name=ADB:
OSOME	.	.	dumped	from	.	Feb/3/09	.	Name=ADB:
OSOME	.	.	dumped	from	.	Feb/3/09	.	Name=ADB:
OSOME	.	.	dumped	from	.	Feb/3/09	.	Name=ADB:
OSOME	.	.	dumped	from	.	Feb/3/09	.	Name=ADB:
OSOME	.	.	dumped	from	.	Feb/3/09	.	Name=ADB:
OSOME	.	.	dumped	from	.	Feb/3/09	.	Name=ADB:
OSOME	.	.	dumped	from	.	Feb/3/09	.	Name=ADB:
OSOME	.	.	dumped	from	.	Feb/3/09	.	Name=ADB:
OSOME	.	.	dumped	from	.	Feb/3/09	.	Name=ADB:
OSOME	.	.	dumped	from	.	Feb/3/09	.	Name=ADB:
OSOME	.	.	dumped	from	.	Feb/3/09	.	Name=ADB:
OSOME	.	.	dumped	from	.	Feb/3/09	.	Name=ADB:
OSOME	.	.	dumped	from	.	Feb/3/09	.	Name=ADB:
OSOME	.	.	dumped	from	.	Feb/3/09	.	Name=ADB:
OSOME	.	.	dumped	from	.	Feb/3/09	.	Name=ADB:
OSOME	.	.	dumped	from	.	Feb/3/09	.	Name=ADB:
OSOME	.	.	dumped	from	.	Feb/3/09	.	Name=ADB:
OSOME	.	.	dumped	from	.	Feb/3/09	.	Name=ADB:
OSOME	.	.	dumped	from	.	Feb/3/09	.	Name=ADB:
OSOME	.	.	dumped	from	.	Feb/3/09	.	Name=ADB:
OSOME	.	.	dumped	from	.	Feb/3/09	.	Name=ADB:
OSOME	.	.	dumped	from	.	Feb/3/09	.	Name=ADB:
OSOME	.	.	dumped	from	.	Feb/3/09	.	Name=ADB:
OSOME	.	.	dumped	from	.	Feb/3/09	.	Name=ADB:
OSOME	.	.	dumped	from	.	Feb/3/09	.	Name=ADB:
OSOME	.	.	dumped	from	.	Feb/3/09	.	Name=ADB:
OSOME	.	.	dumped	from	.	Feb/3/09	.	Name=ADB:
OSOME	.	.	dumped	from	.	Feb/3/09	.	Name=ADB:
OSOME	.	.	dumped	from	.	Feb/3/09	.	Name=ADB:
OSOME	.	.	dumped	from	.	Feb/3/09	.	Name=ADB:
OSOME	.	.	dumped	from	.	Feb/3/09	.	Name=ADB:
OSOME	.	.	dumped	from	.	Feb/3/09	.	Name=ADB:
OSOME	.	.	dumped	from	.	Feb/3/09	.	Name=ADB:
OSOME	.	.	dumped	from	.	Feb/3/09	.	Name=ADB:
OSOME	.	.	dumped	from	.	Feb/3/09	.	Name=ADB:
OSOME	.	.	dumped	from	.	Feb/3/09	.	Name=ADB:
OSOME	.	.	dumped	from	.	Feb/3/09	.	Name=ADB:
OSOME	.	.	dumped	from	.	Feb/3/09	.	Name=ADB:
OSOME	.	.	dumped	from	.	Feb/3/09	.	Name=ADB:
OSOME	.	.	dumped	from	.	Feb/3/09	.	Name=ADB:
OSOME	.	.	dumped	from	.	Feb/3/09	.	Name=ADB:
OSOME	.	.	dumped	from	.	Feb/3/09	.	Name=ADB:
OSOME	.	.	dumped	from	.	Feb/3/09	.	Name=ADB:
OSOME	.	.	dumped	from	.	Feb/3/09	.	Name=ADB:
OSOME	.	.	dumped	from	.	Feb/3/09	.	Name=ADB:
OSOME	.	.	dumped	from	.	Feb/3/09	.	Name=ADB:
OSOME	.	.	dumped	from	.	Feb/3/09	.	Name=ADB:
OSOME	.	.	dumped	from	.	Feb/3/09	.	Name=ADB:
OSOME	.	.	dumped	from	.	Feb/3/09	.	Name=ADB:
OSOME	.	.	dumped	from	.	Feb/3/09	.	Name=ADB:
OSOME	.	.	dumped	from	.	Feb/3/09	.	Name=ADB:
OSOME	.	.	dumped	from	.	Feb/3/09	.	Name=ADB:
OSOME	.	.	dumped	from	.	Feb/3/09	.	Name=ADB:
OSOME	.	.	dumped	from	.	Feb/3/09	.	Name=ADB:
OSOME	.	.	dumped	from	.	Feb/3/09	.	Name=ADB:
OSOME	.	.	dumped	from	.	Feb/3/09	.	Name=ADB:
OSOME	.	.	dumped	from	.	Feb/3/09	.	Name=ADB:
OSOME	.	.	dumped	from	.	Feb/3/09	.	Name=ADB:
OSOME	.	.	dumped	from	.	Feb/3/09	.	Name=ADB:
OSOME	.	.	dumped	from	.	Feb/3/09	.	Name=ADB:
OSOME	.	.	dumped	from	.	Feb/3/09	.	Name=ADB:
OSOME	.	.	dumped	from	.	Feb/3/09	.	Name=ADB:
OSOME	.	.	dumped	from	.	Feb/3/09	.	Name=ADB:
OSOME	.	.	dumped	from	.	Feb/3/09	.	Name=ADB:
OSOME	.	.	dumped	from	.	Feb/3/09	.	Name=ADB:
OSOME	.	.	dumped	from	.	Feb/3/09	.	Name=ADB:
OSOME	.	.	dumped	from	.	Feb/3/09	.	Name=ADB:
OSOME	.	.	dumped	from	.	Feb/3/09	.	Name=ADB:
OSOME	.	.	dumped	from	.	Feb/3/09	.	Name=ADB:
OSOME	.	.	dumped	from	.	Feb/3/09	.	Name=ADB:
OSOME	.	.	dumped	from	.	Feb/3/09	.	Name=ADB:
OSOME	.	.	dumped	from	.	Feb/3/09	.	Name=ADB:
OSOME	.	.	dumped	from	.	Feb/3/09	.	Name=ADB:
OSOME	.	.	dumped	from	.	Feb/3/09	.	Name=ADB:
OSOME	.	.	dumped	from	.	Feb/3/09	.	Name=ADB:
OSOME	.	.	dumped	from	.	Feb/3/09	.	Name=ADB:
OSOME	.	.	dumped	from	.	Feb/3/09	.	Name=ADB:
OSOME	.	.	dumped	from	.	Feb/3/09	.	Name=ADB:
OSOME	.	.	dumped	from	.	Feb/3/09	.	Name=ADB:
OSOME	.	.	dumped	from	.	Feb/3/09	.	Name=ADB:
OSOME	.	.	dumped	from	.	Feb/3/09	.	Name=ADB:
OSOME	.	.	dumped	from	.	Feb/3/09	.	Name=ADB:
OSOME	.	.	dumped	from	.	Feb/3/09	.	Name=ADB:
OSOME	.	.	dumped	from	.	Feb/3/09	.	Name=ADB:
OSOME	.	.	dumped	from	.	Feb/3/09	.	Name=ADB:
OSOME	.	.	dumped	from	.	Feb/3/09	.	Name=ADB:
OSOME	.	.	dumped	from	.	Feb/3/09	.	Name=ADB:
OSOME	.	.	dumped	from	.	Feb/3/09	.	Name=ADB:
OSOME	.	.	dumped	from	.	Feb/3/09	.	Name=ADB:
OSOME	.	.	dumped	from	.	Feb/3/09	.	Name=ADB:
OSOME	.	.	dumped	from	.	Feb/3/09	.	Name=ADB:
OSOME	.	.	dumped	from	.	Feb/3/09	.	Name=ADB:
OSOME	.	.	dumped	from	.	Feb/3/09	.	Name=ADB:
OSOME	.	.	dumped	from	.	Feb/3/09	.	Name=ADB:
OSOME	.	.	dumped	from	.	Feb/3/09	.	Name=ADB:
OSOME	.	.	dumped	from	.	Feb/3/09	.	Name=ADB:
OSOME	.	.	dumped	from	.	Feb/3/09	.	Name=ADB:
OSOME	.	.	dumped	from	.	Feb/3/09	.	Name=ADB:
OSOME	.	.	dumped	from	.	Feb/3/09	.	Name=ADB:
OSOME	.	.	dumped	from	.	Feb/3/09	.	Name=ADB:
OSOME	.	.	dumped	from	.	Feb/3/09	.	Name=ADB:
OSOME	.	.	dumped	from	.	Feb/3/09	.	Name=ADB:
OSOME	.	.	dumped	from	.	Feb/3/09	.	Name=ADB:
OSOME	.	.	dumped	from	.	Feb/3/09	.	Name=ADB:
OSOME	.	.	dumped	from	.	Feb/3/09	.	Name=ADB:
OSOME	.	.	dumped	from	.	Feb/3/09	.	Name=ADB:
OSOME	.	.	dumped	from	.	Feb/3/09	.	Name=ADB:
OSOME	.	.	dumped	from	.	Feb/3/09	.	Name=ADB:
OSOME	.	.	dumped	from	.	Feb/3/09	.	Name=ADB:
OSOME	.	.	dumped	from	.	Feb/3/09	.	Name=ADB:
OSOME	.	.	dumped	from	.	Feb/3/09	.	Name=ADB:
OSOME	.	.	dumped	from	.	Feb/3/09	.	Name=ADB:
OSOME	.	.	dumped	from	.	Feb/3/09	.	Name=ADB:
OSOME	.	.	dumped	from	.	Feb/3/09	.	Name=ADB:
OSOME	.	.	dumped	from	.	Feb/3/09	.	Name=ADB:
OSOME	.	.	dumped	from	.	Feb/3/09	.	Name=ADB:
OSOME	.	.	dumped	from	.	Feb/3/09	.	Name=ADB:
OSOME	.	.	dumped	from	.	Feb/3/09	.	Name=ADB:
OSOME	.	.	dumped	from	.	Feb/3/09	.	Name=ADB:
OSOME	.	.	dumped	from	.	Feb/3/09	.	Name=ADB:
OSOME	.	.	dumped	from	.	Feb/3/09	.	Name=ADB:
OSOME	.	.	dumped	from	.	Feb/3/09	.	Name=ADB:
OSOME	.	.	dumped	from	.	Feb/3/09	.	Name=ADB:
OSOME	.	.	dumped	from	.	Feb/3/09	.	Name=ADB:
OSOME	.	.	dumped	from	.	Feb/3/09	.	Name=ADB:
OSOME	.	.	dumped	from	.	Feb/3/09	.	Name=ADB:
OSOME	.	.	dumped	from	.	Feb/3/09	.	Name=ADB:
OSOME	.	.	dumped	from	.	Feb/3/09	.	Name=ADB:
OSOME	.	.	dumped	from	.	Feb/3/09	.	Name=ADB:
OSOME	.	.	dumped	from	.	Feb/3/09	.	Name=ADB:
OSOME	.	.	dumped	from	.	Feb/3/09	.	Name=ADB:
OSOME	.	.	dumped	from	.	Feb/3/09	.	Name=ADB:
OSOME	.	.	dumped	from	.	Feb/3/09	.	Name=ADB:
OSOME	.	.	dumped	from	.	Feb/3/09	.	Name=ADB:
OSOME	.	.	dumped	from	.	Feb/3/09	.	Name=ADB:
OSOME	.	.	dumped	from	.	Feb/3/09	.	Name=ADB:
OSOME	.	.	dumped	from	.	Feb/3/09	.	Name=ADB:
OSOME	.	.	dumped	from	.	Feb/3/09	.	Name=ADB:
OSOME	.	.	dumped	from	.	Feb/3/09	.	Name=ADB:
OSOME	.	.	dumped	from	.	Feb/3/09	.	Name=ADB:
OSOME	.	.	dumped	from	.	Feb/3/09	.	Name=ADB:
OSOME	.	.	dumped	from	.	Feb/3/09	.	Name=ADB:
OSOME	.	.	dumped	from	.	Feb/3/09	.	Name=ADB:
OSOME	.	.	dumped	from	.	Feb/3/09	.	Name=ADB:
OSOME	.	.	dumped	from	.	Feb/3/09	.	Name=ADB:
OSOME	.	.	dumped	from	.	Feb/3/09	.	Name=ADB:
OSOME	.	.	dumped	from	.	Feb/3/09	.	Name=ADB:
OSOME	.	.	dumped	from	.	Feb/3/09	.	Name=ADB:
OSOME	.	.	dumped	from	.	Feb/3/09	.	Name=ADB:
OSOME	.	.	dumped	from	.	Feb/3/09	.	Name=ADB:
OSOME	.	.	dumped	from	.	Feb/3/09	.	Name=ADB:
OSOME	.	.	dumped	from	.	Feb/3/09	.	Name=ADB:
OSOME	.	.	dumped	from	.	Feb/3/09	.	Name=ADB:
OSOME	.	.	dumped	from	.	Feb/3/09	.	Name=ADB:
OSOME	.	.	dumped	from	.	Feb/3/09	.	Name=ADB:
OSOME	.	.	dumped	from	.	Feb/3/09	.	Name=ADB:
OSOME	.	.	dumped	from	.	Feb/3/09	.	Name=ADB:
OSOME	.	.	dumped	from	.	Feb/3/09	.	Name=ADB:
OSOME	.	.	dumped	from	.	Feb/3/09	.	Name=ADB:
OSOME	.	.	dumped	from	.	Feb/3/09	.	Name=ADB:
OSOME	.	.	dumped	from	.	Feb/3/09	.	Name=ADB:
OSOME	.	.	dumped	from	.	Feb/3/09	.	Name=ADB:
OSOME	.	.	dumped	from	.	Feb/3/09	.	Name=ADB:
OSOME	.	.	dumped	from	.	Feb/3/09	.	Name=ADB:
OSOME	.	.	dumped	from	.	Feb/3/09	.	Name=ADB:
OSOME	.	.	dumped	from	.	Feb/3/09	.	Name=ADB:
OSOME	.	.	dumped	from	.	Feb/3/09	.	Name=ADB:
OSOME	.	.	dumped	from	.	Feb/3/09	.	Name=ADB:
OSOME	.	.	dumped	from	.	Feb/3/09	.	Name=ADB:
OSOME	.	.	dumped	from	.	Feb/3/09	.	Name=ADB:
OSOME	.	.	dumped	from	.	Feb/3/09	.	Name=ADB:
OSOME	.	.	dumped	from	.	Feb/3/09	.	Name=ADB:
OSOME	.	.	dumped	from	.	Feb/3/09	.	Name=ADB:
OSOME	.	.	dumped	from	.	Feb/3/09	.	Name=ADB:
OSOME	.	.	dumped	from	.	Feb/3/09	.	Name=ADB:
OSOME	.	.	dumped	from	.	Feb/3/09	.	Name=ADB:
OSOME	.	.	dumped	from	.	Feb/3/09	.	Name=ADB:
OSOME	.	.	dumped	from	.	Feb/3/09	.	Name=ADB:
OSOME	.	.	dumped	from	.	Feb/3/09	.	Name=ADB:
OSOME	.	.	dumped	from	.	Feb/3/09	.	Name=ADB:
OSOME	.	.	dumped	from	.	Feb/3/09	.	Name=ADB:
OSOME	.	.	dumped	from	.	Feb/3/09	.	Name=ADB:
OSOME	.	.	dumped	from	.	Feb/3/09	.	Name=ADB:
OSOME	.	.	dumped	from	.	Feb/3/09	.	Name=ADB:
OSOME	.	.	dumped	from	.	Feb/3/09	.	Name=ADB:
OSOME	.	.	dumped	from	.	Feb/3/09	.	Name=ADB:
OSOME	.	.	dumped	from	.	Feb/3/09	.	Name=ADB:
OSOME	.	.	dumped	from	.	Feb/3/09	.	Name=ADB:
OSOME	.	.	dumped	from	.	Feb/3/09	.	Name=ADB:
OSOME	.	.	dumped	from	.	Feb/3/09	.	Name=ADB:
OSOME	.	.	dumped	from	.	Feb/3/09	.	Name=ADB:
OSOME	.	.	dumped	from	.	Feb/3/09	.	Name=ADB:
OSOME	.	.	dumped	from	.	Feb/3/09	.	Name=ADB:
OSOME	.	.	dumped	from	.	Feb/3/09	.	Name=ADB:
OSOME	.	.	dumped	from	.	Feb/3/09	.	Name=ADB:
OSOME	.	.	dumped	from	.	Feb/3/09	.	Name=ADB:
OSOME	.	.	dumped	from	.	Feb/3/09	.	Name=ADB:
OSOME	.	.	dumped	from	.	Feb/3/09	.	Name=ADB:
OSOME	.	.	dumped	from	.	Feb/3/09	.	Name=ADB:
OSOME	.	.	dumped	from	.	Feb/3/09	.	Name=ADB:
OSOME	.	.	dumped	from	.	Feb/3/09	.	Name=ADB:
OSOME	.	.	dumped	from	.	Feb/3/09	.	Name=ADB:
OSOME	.	.	dumped	from	.	Feb/3/09	.	Name=ADB:
OSOME	.	.	dumped	from	.	Feb/3/09	.	Name=ADB:
OSOME	.	.	dumped	from	.	Feb/3/09	.	Name=ADB:
OSOME	.	.	dumped	from	.	Feb/3/09	.	Name=ADB:
OSOME	.	.	dumped	from	.	Feb/3/09	.	Name=ADB:
OSOME	.	.	dumped	from	.	Feb/3/09	.	Name=ADB:
OSOME	.	.	dumped	from	.	Feb/3/09	.	Name=ADB:
OSOME	.	.	dumped	from	.	Feb/3/09	.	Name=ADB:
OSOME	.	.	dumped	from	.	Feb/3/09	.	Name=ADB:
OSOME	.	.	dumped	from	.	Feb/3/09	.	Name=ADB:
OSOME	.	.	dumped	from	.	Feb/3/09	.	Name=ADB:
OSOME	.	.	dumped	from	.	Feb/3/09	.	Name=ADB:
OSOME	.	.	dumped	from	.	Feb/3/09	.	Name=ADB:
OSOME	.	.	dumped	from	.	Feb/3/09	.	Name=ADB:
OSOME	.	.	dumped	from	.	Feb/3/09	.	Name=ADB:
OSOME	.	.	dumped	from	.	Feb/3/09	.	Name=ADB:
OSOME	.	.	dumped	from	.	Feb/3/09	.	Name=ADB:
OSOME	.	.	dumped	from	.	Feb/3/09	.	Name=ADB:
OSOME	.	.	dumped	from	.	Feb/3/09	.	Name=ADB:
OSOME	.	.	dumped	from	.	Feb/3/09	.	Name=ADB:
OSOME	.	.	dumped	from	.	Feb/3/09	.	Name=ADB:
OSOME	.	.	dumped	from	.	Feb/3/09	.	Name=ADB:
OSOME	.	.	dumped	from	.	Feb/3/09	.	Name=ADB:
OSOME	.	.	dumped	from	.	Feb/3/09	.	Name=ADB:
OSOME	.	.	dumped	from	.	Feb/3/09	.	Name=ADB:
OSOME	.	.	dumped	from	.	Feb/3/09	.	Name=ADB:
OSOME	.	.	dumped	from	.	Feb/3/09	.	Name=ADB:
OSOME	.	.	dumped	from	.	Feb/3/09	.	Name=ADB:
OSOME	.	.	dumped	from	.	Feb/3/09	.	Name=ADB:
OSOME	.	.	dumped	from	.	Feb/3/09	.	Name=ADB:
OSOME	.	.	dumped	from	.	Feb/3/09	.	Name=ADB:
OSOME	.	.	dumped	from	.	Feb/3/09	.	Name=ADB:
OSOME	.	.	dumped	from	.	Feb/3/09	.	Name=ADB:
OSOME	.	.	dumped	from	.	Feb/3/09	.	Name=ADB:
OSOME	.	.	dumped	from	.	Feb/3/09	.	Name=ADB:
OSOME	.	.	dumped	from	.	Feb/3/09	.	Name=ADB:
OSOME	.	.	dumped	from	.	Feb/3/09	.	Name=ADB:
OSOME	.	.	dumped	from	.	Feb/3/09	.	Name=ADB:
OSOME	.	.	dumped	from	.	Feb/3/09	.	Name=ADB:
OSOME	.	.	dumped	from	.	Feb/3/09	.	Name=ADB:
OSOME	.	.	dumped	from	.	Feb/3/09	.	Name=ADB:
OSOME	.	.	dumped	from	.	Feb/3/09	.	Name=ADB:
OSOME	.	.	dumped	from	.	Feb/3/09	.	Name=ADB:
OSOME	.	.	dumped	from	.	Feb/3/09	.	Name=ADB:
OSOME	.	.	dumped	from	.	Feb/3/09	.	Name=ADB:
OSOME	.	.	dumped	from	.	Feb/3/09	.	Name=ADB:
OSOME	.	.	dumped	from	.	Feb/3/09	.	Name=ADB:
OSOME	.	.	dumped	from	.	Feb/3/09	.	Name=ADB:
OSOME	.	.	dumped	from	.	Feb/3/09	.	Name=ADB:
OSOME	.	.	dumped	from	.	Feb/3/09	.	Name=ADB:
OSOME	.	.	dumped	from	.	Feb/3/09	.	Name=ADB:
OSOME	.	.	dumped	from	.	Feb/3/09	.	Name=ADB:
OSOME	.	.	dumped	from	.	Feb/3/09	.	Name=ADB:
OSOME	.	.	dumped	from	.	Feb/3/09	.	Name=ADB:
OSOME	.	.	dumped	from	.	Feb/3/09	.	Name=ADB:
OSOME	.	.	dumped	from	.	Feb/3/09	.	Name=ADB:
OSOME	.	.	dumped	from	.	Feb/3/09	.	Name=ADB:
OSOME	.	.	dumped	from	.	Feb/3/09	.	Name=ADB:
OSOME	.	.	dumped	from	.	Feb/3/09	.	Name=ADB:
OSOME	.	.	dumped	from	.	Feb/3/09	.	Name=ADB:
OSOME	.	.	dumped	from	.	Feb/3/09	.	Name=ADB:
OSOME	.	.	dumped	from	.	Feb/3/09	.	Name=ADB:
OSOME	.	.	dumped	from	.	Feb/3/09	.	Name=ADB:
OSOME	.	.	dumped	from	.	Feb/3/09	.	Name=ADB:
OSOME	.	.	dumped	from	.	Feb/3/09	.	Name=ADB:
OSOME	.	.	dumped	from	.	Feb/3/09	.	Name=ADB:
OSOME	.	.	dumped	from	.	Feb/3/09	.	Name=ADB:
OSOME	.	.	dumped	from	.	Feb/3/09	.	Name=ADB:
OSOME	.	.	dumped	from	.	Feb/3/09	.	Name=ADB:
OSOME	.	.	dumped	from	.	Feb/3/09	.	Name=ADB:
OSOME	.	.	dumped	from	.	Feb/3/09	.	Name=ADB:
OSOME	.	.	dumped	from	.	Feb/3/09	.	Name=ADB:
OSOME	.	.	dumped	from	.	Feb/3/09	.	Name=ADB:
OSOME	.	.	dumped	from	.	Feb/3/09	.	Name=ADB:
OSOME	.	.	dumped	from	.	Feb/3/09	.	Name=ADB:
OSOME	.	.	dumped	from	.	Feb/3/09	.	Name=ADB:
OSOME	.	.	dumped	from	.	Feb/3/09	.	Name=ADB:
OSOME	.	.	dumped	from	.	Feb/3/09	.	Name=ADB:
OSOME	.	.	dumped	from	.	Feb/3/09	.	Name=ADB:
OSOME	.	.	dumped	from	.	Feb/3/09	.	Name=ADB:
OSOME	.	.	dumped	from	.	Feb/3/09	.	Name=ADB:
OSOME	.	.	dumped	from	.	Feb/3/09	.	Name=ADB:
OSOME	.	.	dumped	from	.	Feb/3/09	.	Name=ADB:
OSOME	.	.	dumped	from	.	Feb/3/09	.	Name=ADB:
OSOME	.	.	dumped	from	.	Feb/3/09	.	Name=ADB:
OSOME	.	.	dumped	from	.	Feb/3/09	.	Name=ADB:
OSOME	.	.	dumped	from	.	Feb/3/09	.	Name=ADB:
OSOME	.	.	dumped	from	.	Feb/3/09	.	Name=ADB:
OSOME	.	.	dumped	from	.	Feb/3/09	.	Name=ADB:
OSOME	.	.	dumped	from	.	Feb/3/09	.	Name=ADB:
OSOME	.	.	dumped	from	.	Feb/3/09	.	Name=ADB:
OSOME	.	.	dumped	from	.	Feb/3/09	.	Name=ADB:
OSOME	.	.	dumped	from	.	Feb/3/09	.	Name=ADB:
OSOME	.	.	dumped	from	.	Feb/3/09	.	Name=ADB:
OSOME	.	.	dumped	from	.	Feb/3/09	.	Name=ADB:
OSOME	.	.	dumped	from	.	Feb/3/09	.	Name=ADB:
OSOME	.	.	dumped	from	.	Feb/3/09	.	Name=ADB:
OSOME	.	.	dumped	from	.	Feb/3/09	.	Name=ADB:
OSOME	.	.	dumped	from	.	Feb/3/09	.	Name=ADB:
OSOME	.	.	dumped	from	.	Feb/3/09	.	Name=ADB:
OSOME	.	.	dumped	from	.	Feb/3/09	.	Name=ADB:
OSOME	.	.	dumped	from	.	Feb/3/09	.	Name=ADB:
OSOME	.	.	dumped	from	.	Feb/3/09	.	Name=ADB:
OSOME	.	.	dumped	from	.	Feb/3/09	.	Name=ADB:
OSOME	.	.	dumped	from	.	Feb/3/09	.	Name=ADB:
OSOME	.	.	dumped	from	.	Feb/3/09	.	Name=ADB:
OSOME	.	.	dumped	from	.	Feb/3/09	.	Name=ADB:
OSOME	.	.	dumped	from	.	Feb/3/09	.	Name=ADB:
OSOME	.	.	dumped	from	.	Feb/3/09	.	Name=ADB:
OSOME	.	.	dumped	from	.	Feb/3/09	.	Name=ADB:
OSOME	.	.	dumped	from	.	Feb/3/09	.	Name=ADB:
OSOME	.	.	dumped	from	.	Feb/3/09	.	Name=ADB:
OSOME	.	.	dumped	from	.	Feb/3/09	.	Name=ADB:
OSOME	.	.	dumped	from	.	Feb/3/09	.	Name=ADB:
OSOME	.	.	dumped	from	.	Feb/3/09	.	Name=ADB:
OSOME	.	.	dumped	from	.	Feb/3/09	.	Name=ADB:
OSOME	.	.	dumped	from	.	Feb/3/09	.	Name=ADB:
OSOME	.	.	dumped	from	.	Feb/3/09	.	Name=ADB:
OSOME	.	.	dumped	from	.	Feb/3/09	.	Name=ADB:
OSOME	.	.	dumped	from	.	Feb/3/09	.	Name=ADB:
OSOME	.	.	dumped	from	.	Feb/3/09	.	Name=ADB:
OSOME	.	.	dumped	from	.	Feb/3/09	.	Name=ADB:
OSOME	.	.	dumped	from	.	Feb/3/09	.	Name=ADB:
OSOME	.	.	dumped	from	.	Feb/3/09	.	Name=ADB:
OSOME	.	.	dumped	from	.	Feb/3/09	.	Name=ADB:
OSOME	.	.	dumped	from	.	Feb/3/09	.	Name=ADB:
OSOME	.	.	dumped	from	.	Feb/3/09	.	Name=ADB:
OSOME	.	.	dumped	from	.	Feb/3/09	.	Name=ADB:
OSOME	.	.	dumped	from	.	Feb/3/09	.	Name=ADB:
OSOME	.	.	dumped	from	.	Feb/3/09	.	Name=ADB:
OSOME	.	.	dumped	from	.	Feb/3/09	.	Name=ADB:
OSOME	.	.	dumped	from	.	Feb/3/09	.	Name=ADB:
OSOME	.	.	dumped	from	.	Feb/3/09	.	Name=ADB:
OSOME	.	.	dumped	from	.	Feb/3/09	.	Name=ADB:
OSOME	.	.	dumped	from	.	Feb/3/09	.	Name=ADB:
OSOME	.	.	dumped	from	.	Feb/3/09	.	Name=ADB:
OSOME	.	.	dumped	from	.	Feb/3/09	.	Name=ADB:
OSOME	.	.	dumped	from	.	Feb/3/09	.	Name=ADB:
OSOME	.	.	dumped	from	.	Feb/3/09	.	Name=ADB:
OSOME	.	.	dumped	from	.	Feb/3/09	.	Name=ADB:
OSOME	.	.	dumped	from	.	Feb/3/09	.	Name=ADB:
OSOME	.	.	dumped	from	.	Feb/3/09	.	Name=ADB:
OSOME	.	.	dumped	from	.	Feb/3/09	.	Name=ADB:
OSOME	.	.	dumped	from	.	Feb/3/09	.	Name=ADB:
OSOME	.	.	dumped	from	.	Feb/3/09	.	Name=ADB:
OSOME	.	.	dumped	from	.	Feb/3/09	.	Name=ADB:
OSOME	.	.	dumped	from	.	Feb/3/09	.	Name=ADB:
OSOME	.	.	dumped	from	.	Feb/3/09	.	Name=ADB:
OSOME	.	.	dumped	from	.	Feb/3/09	.	Name=ADB:
OSOME	.	.	dumped	from	.	Feb/3/09	.	Name=ADB:
OSOME	.	.	dumped	from	.	Feb/3/09	.	Name=ADB:
OSOME	.	.	dumped	from	.	Feb/3/09	.	Name=ADB:
OSOME	.	.	dumped	from	.	Feb/3/09	.	Name=ADB:
OSOME	.	.	dumped	from	.	Feb/3/09	.	Name=ADB:
OSOME	.	.	dumped	from	.	Feb/3/09	.	Name=ADB:
OSOME	.	.	dumped	from	.	Feb/3/09	.	Name=ADB:
OSOME	.	.	dumped	from	.	Feb/3/09	.	Name=ADB:
OSOME	.	.	dumped	from	.	Feb/3/09	.	Name=ADB:
OSOME	.	.	dumped	from	.	Feb/3/09	.	Name=ADB:
OSOME	.	.	dumped	from	.	Feb/3/09	.	Name=ADB:
OSOME	.	.	dumped	from	.	Feb/3/09	.	Name=ADB:
OSOME	.	.	dumped	from	.	Feb/3/09	.	Name=ADB:
OSOME	.	.	dumped	from	.	Feb/3/09	.	Name=ADB:
OSOME	.	.	dumped	from	.	Feb/3/09	.	Name=ADB:
OSOME	.	.	dumped	from	.	Feb/3/09	.	Name=ADB:
OSOME	.	.	dumped	from	.	Feb/3/09	.	Name=ADB:
OSOME	.	.	dumped	from	.	Feb/3/09	.	Name=ADB:
OSOME	.	.	dumped	from	.	Feb/3/09	.	Name=ADB:
OSOME	.	.	dumped	from	.	Feb/3/09	.	Name=ADB:
OSOME	.	.	dumped	from	.	Feb/3/09	.	Name=ADB:
OSOME	.	.	dumped	from	.	Feb/3/09	.	Name=ADB:
OSOME	.	.	dumped	from	.	Feb/3/09	.	Name=ADB:
OSOME	.	.	dumped	from	.	Feb/3/09	.	Name=ADB:
OSOME	.	.	dumped	from	.	Feb/3/09	.	Name=ADB:
OSOME	.	.	dumped	from	.	Feb/3/09	.	Name=ADB:
OSOME	.	.	dumped	from	.	Feb/3/09	.	Name=ADB:
OSOME	.	.	dumped	from	.	Feb/3/09	.	Name=ADB:
OSOME	.	.	dumped	from	.	Feb/3/09	.	Name=ADB:
OSOME	.	.	dumped	from	.	Feb/3/09	.	Name=ADB:
OSOME	.	.	dumped	from	.	Feb/3/09	.	Name=ADB:
OSOME	.	.	dumped	from	.	Feb/3/09	.	Name=ADB:
OSOME	.	.	dumped	from	.	Feb/3/09	.	Name=ADB:
OSOME	.	.	dumped	from	.	Feb/3/09	.	Name=ADB:
OSOME	.	.	dumped	from	.	Feb/3/09	.	Name=ADB:
OSOME	.	.	dumped	from	.	Feb/3/09	.	Name=ADB:
OSOME	.	.	dumped	from	.	Feb/3/09	.	Name=ADB:
OSOME	.	.	dumped	from	.	Feb/3/09	.	Name=ADB:
OSOME	.	.	dumped	from	.	Feb/3/09	.	Name=ADB:
OSOME	.	.	dumped	from	.	Feb/3/09	.	Name=ADB:
OSOME	.	.	dumped	from	.	Feb/3/09	.	Name=ADB:
OSOME	.	.	dumped	from	.	Feb/3/09	.	Name=ADB:
OSOME	.	.	dumped	from	.	Feb/3/09	.	Name=ADB:
OSOME	.	.	dumped	from	.	Feb/3/09	.	Name=ADB:
OSOME	.	.	dumped	from	.	Feb/3/09	.	Name=ADB:
OSOME	.	.	dumped	from	.	Feb/3/09	.	Name=ADB:
OSOME	.	.	dumped	from	.	Feb/3/09	.	Name=ADB:
OSOME	.	.	dumped	from	.	Feb/3/09	.	Name=ADB:
OSOME	.	.	dumped	from	.	Feb/3/09	.	Name=ADB:
OSOME	.	.	dumped	from	.	Feb/3/09	.	Name=ADB:
OSOME	.	.	dumped	from	.	Feb/3/09	.	Name=ADB:
OSOME	.	.	dumped	from	.	Feb/3/09	.	Name=ADB:
OSOME	.	.	dumped	from	.	Feb/3/09	.	Name=ADB:
OSOME	.	.	dumped	from	.	Feb/3/09	.	Name=ADB:
OSOME	.	.	dumped	from	.	Feb/3/09	.	Name=ADB:
OSOME	.	.	dumped	from	.	Feb/3/09	.	Name=ADB:
OSOME	.	.	dumped	from	.	Feb/3/09	.	Name=ADB:
OSOME	.	.	dumped	from	.	Feb/3/09	.	Name=ADB:
OSOME	.	.	dumped	from	.	Feb/3/09	.	Name=ADB:
OSOME	.	.	dumped	from	.	Feb/3/09	.	Name=ADB:
OSOME	.	.	dumped	from	.	Feb/3/09	.	Name=ADB:
OSOME	.	.	dumped	from	.	Feb/3/09	.	Name=ADB:
OSOME	.	.	dumped	from	.	Feb/3/09	.	Name=ADB:
OSOME	.	.	dumped	from	.	Feb/3/09	.	Name=ADB:
OSOME	.	.	dumped	from	.	Feb/3/09	.	Name=ADB:
OSOME	.	.	dumped	from	.	Feb/3/09	.	Name=ADB:
OSOME	.	.	dumped	from	.	Feb/3/09	.	Name=ADB:
OSOME	.	.	dumped	from	.	Feb/3/09	.	Name=ADB:
OSOME	.	.	dumped	from	.	Feb/3/09	.	Name=ADB:
OSOME	.	.	dumped	from	.	Feb/3/09	.	Name=ADB:
OSOME	.	.	dumped	from	.	Feb/3/09	.	Name=ADB:
OSOME	.	.	dumped	from	.	Feb/3/09	.	Name=ADB:
OSOME	.	.	dumped	from	.	Feb/3/09	.	Name=ADB:
OSOME	.	.	dumped	from	.	Feb/3/09	.	Name=ADB:
OSOME	.	.	dumped	from	.	Feb/3/09	.	Name=ADB:
OSOME	.	.	dumped	from	.	Feb/3/09	.	Name=ADB:
OSOME	.	.	dumped	from	.	Feb/3/09	.	Name=ADB:
OSOME	.	.	dumped	from	.	Feb/3/09	.	Name=ADB:
OSOME	.	.	dumped	from	.	Feb/3/09	.	Name=ADB:
OSOME	.	.	dumped	from	.	Feb/3/09	.	Name=ADB:
OSOME	.	.	dumped	from	.	Feb/3/09	.	Name=ADB:
OSOME	.	.	dumped	from	.	Feb/3/09	.	Name=ADB:
OSOME	.	.	dumped	from	.	Feb/3/09	.	Name=ADB:
OSOME	.	.	dumped	from	.	Feb/3/09	.	Name=ADB:
OSOME	.	.	dumped	from	.	Feb/3/09	.	Name=ADB:
OSOME	.	.	dumped	from	.	Feb/3/09	.	Name=ADB:
OSOME	.	.	dumped	from	.	Feb/3/09	.	Name=ADB:
OSOME	.	.	dumped	from	.	Feb/3/09	.	Name=ADB:
OSOME	.	.	dumped	from	.	Feb/3/09	.	Name=ADB:
OSOME	.	.	dumped	from	.	Feb/3/09	.	Name=ADB:
OSOME	.	.	dumped	from	.	Feb/3/09	.	Name=ADB:
OSOME	.	.	dumped	from	.	Feb/3/09	.	Name=ADB:
OSOME	.	.	dumped	from	.	Feb/3/09	.	Name=ADB:
OSOME	.	.	dumped	from	.	Feb/3/09	.	Name=ADB:
OSOME	.	.	dumped	from	.	Feb/3/09	.	Name=ADB:
OSOME	.	.	dumped	from	.	Feb/3/09	.	Name=ADB:
OSOME	.	.	dumped	from	.	Feb/3/09	.	Name=ADB:
OSOME	.	.	dumped	from	.	Feb/3/09	.	Name=ADB:
OSOME	.	.	dumped	from	.	Feb/3/09	.	Name=ADB:
OSOME	.	.	dumped	from	.	Feb/3/09	.	Name=ADB:
OSOME	.	.	dumped	from	.	Feb/3/09	.	Name=ADB:
OSOME	.	.	dumped	from	.	Feb/3/09	.	Name=ADB:
OSOME	.	.	dumped	from	.	Feb/3/09	.	Name=ADB:
OSOME	.	.	dumped	from	.	Feb/3/09	.	Name=ADB:
OSOME	.	.	dumped	from	.	Feb/3/09	.	Name=ADB:
OSOME	.	.	dumped	from	.	Feb/3/09	.	Name=ADB:
OSOME	.	.	dumped	from	.	Feb/3/09	.	Name=ADB:
OSOME	.	.	dumped	from	.	Feb/3/09	.	Name=ADB:
OSOME	.	.	dumped	from	.	Feb/3/09	.	Name=ADB:
OSOME	.	.	dumped	from	.	Feb/3/09	.	Name=ADB:
OSOME	.	.	dumped	from	.	Feb/3/09	.	Name=ADB:
OSOME	.	.	dumped	from	.	Feb/3/09	.	Name=ADB:
OSOME	.	.	dumped	from	.	Feb/3/09	.	Name=ADB:
OSOME	.	.	dumped	from	.	Feb/3/09	.	Name=ADB:
OSOME	.	.	dumped	from	.	Feb/3/09	.	Name=ADB:
OSOME	.	.	dumped	from	.	Feb/3/09	.	Name=ADB:
OSOME	.	.	dumped	from	.	Feb/3/09	.	Name=ADB:
OSOME	.	.	dumped	from	.	Feb/3/09	.	Name=ADB:
OSOME	.	.	dumped	from	.	Feb/3/09	.	Name=ADB:
OSOME	.	.	dumped	from	.	Feb/3/09	.	Name=ADB:
OSOME	.	.	dumped	from	.	Feb/3/09	.	Name=ADB:
OSOME	.	.	dumped	from	.	Feb/3/09	.	Name=ADB:
OSOME	.	.	dumped	from	.	Feb/3/09	.	Name=ADB:
OSOME	.	.	dumped	from	.	Feb/3/09	.	Name=ADB:
OSOME	.	.	dumped	from	.	Feb/3/09	.	Name=ADB:
OSOME	.	.	dumped	from	.	Feb/3/09	.	Name=ADB:
OSOME	.	.	dumped	from	.	Feb/3/09	.	Name=ADB:
OSOME	.	.	dumped	from	.	Feb/3/09	.	Name=ADB:
OSOME	.	.	dumped	from	.	Feb/3/09	.	Name=ADB:
OSOME	.	.	dumped	from	.	Feb/3/09	.	Name=ADB:
OSOME	.	.	dumped	from	.	Feb/3/09	.	Name=ADB:
OSOME	.	.	dumped	from	.	Feb/3/09	.	Name=ADB:
OSOME	.	.	dumped	from	.	Feb/3/09	.	Name=ADB:
OSOME	.	.	dumped	from	.	Feb/3/09	.	Name=ADB:
OSOME	.	.	dumped	from	.	Feb/3/09	.	Name=ADB:
OSOME	.	.	dumped	from	.	Feb/3/09	.	Name=ADB:
OSOME	.	.	dumped	from	.	Feb/3/09	.	Name=ADB:
OSOME	.	.	dumped	from	.	Feb/3/09	.	Name=ADB:
OSOME	.	.	dumped	from	.	Feb/3/09	.	Name=ADB:
OSOME	.	.	dumped	from	.	Feb/3/09	.	Name=ADB:
OSOME	.	.	dumped	from	.	Feb/3/09	.	Name=ADB:
OSOME	.	.	dumped	from	.	Feb/3/09	.	Name=ADB:
OSOME	.	.	dumped	from	.	Feb/3/09	.	Name=ADB:
OSOME	.	.	dumped	from	.	Feb/3/09	.	Name=ADB:
OSOME	.	.	dumped	from	.	Feb/3/09	.	Name=ADB:
OSOME	.	.	dumped	from	.	Feb/3/09	.	Name=ADB:
OSOME	.	.	dumped	from	.	Feb/3/09	.	Name=ADB:
OSOME	.	.	dumped	from	.	Feb/3/09	.	Name=ADB:
OSOME	.	.	dumped	from	.	Feb/3/09	.	Name=ADB:
OSOME	.	.	dumped	from	.	Feb/3/09	.	Name=ADB:
OSOME	.	.	dumped	from	.	Feb/3/09	.	Name=ADB:
OSOME	.	.	dumped	from	.	Feb/3/09	.	Name=ADB:
OSOME	.	.	dumped	from	.	Feb/3/09	.	Name=ADB:
OSOME	.	.	dumped	from	.	Feb/3/09	.	Name=ADB:
OSOME	.	.	dumped	from	.	Feb/3/09	.	Name=ADB:
OSOME	.	.	dumped	from	.	Feb/3/09	.	Name=ADB:
OSOME	.	.	dumped	from	.	Feb/3/09	.	Name=ADB:
OSOME	.	.	dumped	from	.	Feb/3/09	.	Name=ADB:
OSOME	.	.	dumped	from	.	Feb/3/09	.	Name=ADB:
OSOME	.	.	dumped	from	.	Feb/3/09	.	Name=ADB:
OSOME	.	.	dumped	from	.	Feb/3/09	.	Name=ADB:
OSOME	.	.	dumped	from	.	Feb/3/09	.	Name=ADB:
OSOME	.	.	dumped	from	.	Feb/3/09	.	Name=ADB:
OSOME	.	.	dumped	from	.	Feb/3/09	.	Name=ADB:
OSOME	.	.	dumped	from	.	Feb/3/09	.	Name=ADB:
OSOME	.	.	dumped	from	.	Feb/3/09	.	Name=ADB:
OSOME	.	.	dumped	from	.	Feb/3/09	.	Name=ADB:
OSOME	.	.	dumped	from	.	Feb/3/09	.	Name=ADB:
OSOME	.	.	dumped	from	.	Feb/3/09	.	Name=ADB:
OSOME	.	.	dumped	from	.	Feb/3/09	.	Name=ADB:
OSOME	.	.	dumped	from	.	Feb/3/09	.	Name=ADB:
OSOME	.	.	dumped	from	.	Feb/3/09	.	Name=ADB:
OSOME	.	.	dumped	from	.	Feb/3/09	.	Name=ADB:
OSOME	.	.	dumped	from	.	Feb/3/09	.	Name=ADB:
OSOME	.	.	dumped	from	.	Feb/3/09	.	Name=ADB:
OSOME	.	.	dumped	from	.	Feb/3/09	.	Name=ADB:
OSOME	.	.	dumped	from	.	Feb/3/09	.	Name=ADB:
OSOME	.	.	dumped	from	.	Feb/3/09	.	Name=ADB:
OSOME	.	.	dumped	from	.	Feb/3/09	.	Name=ADB:
OSOME	.	.	dumped	from	.	Feb/3/09	.	Name=ADB:
OSOME	.	.	dumped	from	.	Feb/3/09	.	Name=ADB:
OSOME	.	.	dumped	from	.	Feb/3/09	.	Name=ADB:
OSOME	.	.	dumped	from	.	Feb/3/09	.	Name=ADB:
OSOME	.	.	dumped	from	.	Feb/3/09	.	Name=ADB:
OSOME	.	.	dumped	from	.	Feb/3/09	.	Name=ADB:
OSOME	.	.	dumped	from	.	Feb/3/09	.	Name=ADB:
OSOME	.	.	dumped	from	.	Feb/3/09	.	Name=ADB:
OSOME	.	.	dumped	from	.	Feb/3/09	.	Name=ADB:
OSOME	.	.	dumped	from	.	Feb/3/09	.	Name=ADB:
OSOME	.	.	dumped	from	.	Feb/3/09	.	Name=ADB:
OSOME	.	.	dumped	from	.	Feb/3/09	.	Name=ADB:
OSOME	.	.	dumped	from	.	Feb/3/09	.	Name=ADB:
OSOME	.	.	dumped	from	.	Feb/3/09	.	Name=ADB:
OSOME	.	.	dumped	from	.	Feb/3/09	.	Name=ADB:
OSOME	.	.	dumped	from	.	Feb/3/09	.	Name=ADB:
OSOME	.	.	dumped	from	.	Feb/3/09	.	Name=ADB:
OSOME	.	.	dumped	from	.	Feb/3/09	.	Name=ADB:
OSOME	.	.	dumped	from	.	Feb/3/09	.	Name=ADB:
OSOME	.	.	dumped	from	.	Feb/3/09	.	Name=ADB:
OSOME	.	.	dumped	from	.	Feb/3/09	.	Name=ADB:
OSOME	.	.	dumped	from	.	Feb/3/09	.	Name=ADB:
OSOME	.	.	dumped	from	.	Feb/3/09	.	Name=ADB:
OSOME	.	.	dumped	from	.	Feb/3/09	.	Name=ADB:
OSOME	.	.	dumped	from	.	Feb/3/09	.	Name=ADB:
OSOME	.	.	dumped	from	.	Feb/3/09	.	Name=ADB:
OSOME	.	.	dumped	from	.	Feb/3/09	.	Name=ADB:
OSOME	.	.	dumped	from	.	Feb/3/09	.	Name=ADB:
OSOME	.	.	dumped	from	.	Feb/3/09	.	Name=ADB:
OSOME	.	.	dumped	from	.	Feb/3/09	.	Name=ADB:
OSOME	.	.	dumped	from	.	Feb/3/09	.	Name=ADB:
OSOME	.	.	dumped	from	.	Feb/3/09	.	Name=ADB:
OSOME	.	.	dumped	from	.	Feb/3/09	.	Name=ADB:
OSOME	.	.	dumped	from	.	Feb/3/09	.	Name=ADB:
OSOME	.	.	dumped	from	.	Feb/3/09	.	Name=ADB:
OSOME	.	.	dumped	from	.	Feb/3/09	.	Name=ADB:
OSOME	.	.	dumped	from	.	Feb/3/09	.	Name=ADB:
OSOME	.	.	dumped	from	.	Feb/3/09	.	Name=ADB:
OSOME	.	.	dumped	from	.	Feb/3/09	.	Name=ADB:
OSOME	.	.	dumped	from	.	Feb/3/09	.	Name=ADB:
OSOME	.	.	dumped	from	.	Feb/3/09	.	Name=ADB:
OSOME	.	.	dumped	from	.	Feb/3/09	.	Name=ADB:
OSOME	.	.	dumped	from	.	Feb/3/09	.	Name=ADB:
OSOME	.	.	dumped	from	.	Feb/3/09	.	Name=ADB:
OSOME	.	.	dumped	from	.	Feb/3/09	.	Name=ADB:
OSOME	.	.	dumped	from	.	Feb/3/09	.	Name=ADB:
OSOME	.	.	dumped	from	.	Feb/3/09	.	Name=ADB:
OSOME	.	.	dumped	from	.	Feb/3/09	.	Name=ADB:
OSOME	.	.	dumped	from	.	Feb/3/09	.	Name=ADB:
OSOME	.	.	dumped	from	.	Feb/3/09	.	Name=ADB:
OSOME	.	.	dumped	from	.	Feb/3/09	.	Name=ADB:
OSOME	.	.	dumped	from	.	Feb/3/09	.	Name=ADB:
OSOME	.	.	dumped	from	.	Feb/3/09	.	Name=ADB:
OSOME	.	.	dumped	from	.	Feb/3/09	.	Name=ADB:
OSOME	.	.	dumped	from	.	Feb/3/09	.	Name=ADB:
OSOME	.	.	dumped	from	.	Feb/3/09	.	Name=ADB:
OSOME	.	.	dumped	from	.	Feb/3/09	.	Name=ADB:
OSOME	.	.	dumped	from	.	Feb/3/09	.	Name=ADB:
OSOME	.	.	dumped	from	.	Feb/3/09	.	Name=ADB:
OSOME	.	.	dumped	from	.	Feb/3/09	.	Name=ADB:
OSOME	.	.	dumped	from	.	Feb/3/09	.	Name=ADB:
OSOME	.	.	dumped	from	.	Feb/3/09	.	Name=ADB:
OSOME	.	.	dumped	from	.	Feb/3/09	.	Name=ADB:
OSOME	.	.	dumped	from	.	Feb/3/09	.	Name=ADB:
OSOME	.	.	dumped	from	.	Feb/3/09	.	Name=ADB:
OSOME	.	.	dumped	from	.	Feb/3/09	.	Name=ADB:
OSOME	.	.	dumped	from	.	Feb/3/09	.	Name=ADB:
OSOME	.	.	dumped	from	.	Feb/3/09	.	Name=ADB:
OSOME	.	.	dumped	from	.	Feb/3/09	.	Name=ADB:
OSOME	.	.	dumped	from	.	Feb/3/09	.	Name=ADB:
OSOME	.	.	dumped	from	.	Feb/3/09	.	Name=ADB:
OSOME	.	.	dumped	from	.	Feb/3/09	.	Name=ADB:
OSOME	.	.	dumped	from	.	Feb/3/09	.	Name=ADB:
OSOME	.	.	dumped	from	.	Feb/3/09	.	Name=ADB:
OSOME	.	.	dumped	from	.	Feb/3/09	.	Name=ADB:
OSOME	.	.	dumped	from	.	Feb/3/09	.	Name=ADB:
OSOME	.	.	dumped	from	.	Feb/3/09	.	Name=ADB:
OSOME	.	.	dumped	from	.	Feb/3/09	.	Name=ADB:
OSOME	.	.	dumped	from	.	Feb/3/09	.	Name=ADB:
OSOME	.	.	dumped	from	.	Feb/3/09	.	Name=ADB:
OSOME	.	.	dumped	from	.	Feb/3/09	.	Name=ADB:
OSOME	.	.	dumped	from	.	Feb/3/09	.	Name=ADB:
OSOME	.	.	dumped	from	.	Feb/3/09	.	Name=ADB:
OSOME	.	.	dumped	from	.	Feb/3/09	.	Name=ADB:
OSOME	.	.	dumped	from	.	Feb/3/09	.	Name=ADB:
OSOME	.	.	dumped	from	.	Feb/3/09	.	Name=ADB:
OSOME	.	.	dumped	from	.	Feb/3/09	.	Name=ADB:
OSOME	.	.	dumped	from	.	Feb/3/09	.	Name=ADB:
OSOME	.	.	dumped	from	.	Feb/3/09	.	Name=ADB:
OSOME	.	.	dumped	from	.	Feb/3/09	.	Name=ADB:
OSOME	.	.	dumped	from	.	Feb/3/09	.	Name=ADB:
OSOME	.	.	dumped	from	.	Feb/3/09	.	Name=ADB:
OSOME	.	.	dumped	from	.	Feb/3/09	.	Name=ADB:
OSOME	.	.	dumped	from	.	Feb/3/09	.	Name=ADB:
OSOME	.	.	dumped	from	.	Feb/3/09	.	Name=ADB:
OSOME	.	.	dumped	from	.	Feb/3/09	.	Name=ADB:
OSOME	.	.	dumped	from	.	Feb/3/09	.	Name=ADB:
OSOME	.	.	dumped	from	.	Feb/3/09	.	Name=ADB:
OSOME	.	.	dumped	from	.	Feb/3/09	.	Name=ADB:
OSOME	.	.	dumped	from	.	Feb/3/09	.	Name=ADB:
OSOME	.	.	dumped	from	.	Feb/3/09	.	Name=ADB:
OSOME	.	.	dumped	from	.	Feb/3/09	.	Name=ADB:
OSOME	.	.	dumped	from	.	Feb/3/09	.	Name=ADB:
OSOME	.	.	dumped	from	.	Feb/3/09	.	Name=ADB:
OSOME	.	.	dumped	from	.	Feb/3/09	.	Name=ADB:
OSOME	.	.	dumped	from	.	Feb/3/09	.	Name=ADB:
OSOME	.	.	dumped	from	.	Feb/3/09	.	Name=ADB:
OSOME	.	.	dumped	from	.	Feb/3/09	.	Name=ADB:
OSOME	.	.	dumped	from	.	Feb/3/09	.	Name=ADB:
OSOME	.	.	dumped	from	.	Feb/3/09	.	Name=ADB:
OSOME	.	.	dumped	from	.	Feb/3/09	.	Name=ADB:
OSOME	.	.	dumped	from	.	Feb/3/09	.	Name=ADB:
OSOME	.	.	dumped	from	.	Feb/3/09	.	Name=ADB:
OSOME	.	.	dumped	from	.	Feb/3/09	.	Name=ADB:
OSOME	.	.	dumped	from	.	Feb/3/09	.	Name=ADB:
OSOME	.	.	dumped	from	.	Feb/3/09	.	Name=ADB:
OSOME	.	.	dumped	from	.	Feb/3/09	.	Name=ADB:
OSOME	.	.	dumped	from	.	Feb/3/09	.	Name=ADB:
OSOME	.	.	dumped	from	.	Feb/3/09	.	Name=ADB:
OSOME	.	.	dumped	from	.	Feb/3/09	.	Name=ADB:
OSOME	.	.	dumped	from	.	Feb/3/09	.	Name=ADB:
OSOME	.	.	dumped	from	.	Feb/3/09	.	Name=ADB:
OSOME	.	.	dumped	from	.	Feb/3/09	.	Name=ADB:
OSOME	.	.	dumped	from	.	Feb/3/09	.	Name=ADB:
OSOME	.	.	dumped	from	.	Feb/3/09	.	Name=ADB:
OSOME	.	.	dumped	from	.	Feb/3/09	.	Name=ADB:
OSOME	.	.	dumped	from	.	Feb/3/09	.	Name=ADB:
OSOME	.	.	dumped	from	.	Feb/3/09	.	Name=ADB:
OSOME	.	.	dumped	from	.	Feb/3/09	.	Name=ADB:
OSOME	.	.	dumped	from	.	Feb/3/09	.	Name=ADB:
OSOME	.	.	dumped	from	.	Feb/3/09	.	Name=ADB:
OSOME	.	.	dumped	from	.	Feb/3/09	.	Name=ADB:
OSOME	.	.	dumped	from	.	Feb/3/09	.	Name=ADB:
OSOME	.	.	dumped	from	.	Feb/3/09	.	Name=ADB:
OSOME	.	.	dumped	from	.	Feb/3/09	.	Name=ADB:
OSOME	.	.	dumped	from	.	Feb/3/09	.	Name=ADB:
OSOME	.	.	dumped	from	.	Feb/3/09	.	Name=ADB:
OSOME	.	.	dumped	from	.	Feb/3/09	.	Name=ADB:
OSOME	.	.	dumped	from	.	Feb/3/09	.	Name=ADB:
OSOME	.	.	dumped	from	.	Feb/3/09	.	Name=ADB:
OSOME	.	.	dumped	from	.	Feb/3/09	.	Name=ADB:
OSOME	.	.	dumped	from	.	Feb/3/09	.	Name=ADB:
OSOME	.	.	dumped	from	.	Feb/3/09	.	Name=ADB:
OSOME	.	.	dumped	from	.	Feb/3/09	.	Name=ADB:
OSOME	.	.	dumped	from	.	Feb/3/09	.	Name=ADB:
OSOME	.	.	dumped	from	.	Feb/3/09	.	Name=ADB:
OSOME	.	.	dumped	from	.	Feb/3/09	.	Name=ADB:
OSOME	.	.	dumped	from	.	Feb/3/09	.	Name=ADB:
OSOME	.	.	dumped	from	.	Feb/3/09	.	Name=ADB:
OSOME	.	.	dumped	from	.	Feb/3/09	.	Name=ADB:
OSOME	.	.	dumped	from	.	Feb/3/09	.	Name=ADB:
OSOME	.	.	dumped	from	.	Feb/3/09	.	Name=ADB:
OSOME	.	.	dumped	from	.	Feb/3/09	.	Name=ADB:
OSOME	.	.	dumped	from	.	Feb/3/09	.	Name=ADB:
OSOME	.	.	dumped	from	.	Feb/3/09	.	Name=ADB:
OSOME	.	.	dumped	from	.	Feb/3/09	.	Name=ADB:
OSOME	.	.	dumped	from	.	Feb/3/09	.	Name=ADB:
OSOME	.	.	dumped	from	.	Feb/3/09	.	Name=ADB:
OSOME	.	.	dumped	from	.	Feb/3/09	.	Name=ADB:
OSOME	.	.	dumped	from	.	Feb/3/09	.	Name=ADB:
OSOME	.	.	dumped	from	.	Feb/3/09	.	Name=ADB:
OSOME	.	.	dumped	from	.	Feb/3/09	.	Name=ADB:
OSOME	.	.	dumped	from	.	Feb/3/09	.	Name=ADB:
OSOME	.	.	dumped	from	.	Feb/3/09	.	Name=ADB:
OSOME	.	.	dumped	from	.	Feb/3/09	.	Name=ADB:
OSOME	.	.	dumped	from	.	Feb/3/09	.	Name=ADB:
OSOME	.	.	dumped	from	.	Feb/3/09	.	Name=ADB:
OSOME	.	.	dumped	from	.	Feb/3/09	.	Name=ADB:
OSOME	.	.	dumped	from	.	Feb/3/09	.	Name=ADB:
OSOME	.	.	dumped	from	.	Feb/3/09	.	Name=ADB:
OSOME	.	.	dumped	from	.	Feb/3/09	.	Name=ADB:
OSOME	.	.	dumped	from	.	Feb/3/09	.	Name=ADB:
OSOME	.	.	dumped	from	.	Feb/3/09	.	Name=ADB:
OSOME	.	.	dumped	from	.	Feb/3/09	.	Name=ADB:
OSOME	.	.	dumped	from	.	Feb/3/09	.	Name=ADB:
OSOME	.	.	dumped	from	.	Feb/3/09	.	Name=ADB:
OSOME	.	.	dumped	from	.	Feb/3/09	.	Name=ADB:
OSOME	.	.	dumped	from	.	Feb/3/09	.	Name=ADB:
OSOME	.	.	dumped	from	.	Feb/3/09	.	Name=ADB:
OSOME	.	.	dumped	from	.	Feb/3/09	.	Name=ADB:
OSOME	.	.	dumped	from	.	Feb/3/09	.	Name=ADB:
OSOME	.	.	dumped	from	.	Feb/3/09	.	Name=ADB:
OSOME	.	.	dumped	from	.	Feb/3/09	.	Name=ADB:
OSOME	.	.	dumped	from	.	Feb/3/09	.	Name=ADB:
OSOME	.	.	dumped	from	.	Feb/3/09	.	Name=ADB:
OSOME	.	.	dumped	from	.	Feb/3/09	.	Name=ADB:
OSOME	.	.	dumped	from	.	Feb/3/09	.	Name=ADB:
OSOME	.	.	dumped	from	.	Feb/3/09	.	Name=ADB:
OSOME	.	.	dumped	from	.	Feb/3/09	.	Name=ADB:
OSOME	.	.	dumped	from	.	Feb/3/09	.	Name=ADB:
OSOME	.	.	dumped	from	.	Feb/3/09	.	Name=ADB:
OSOME	.	.	dumped	from	.	Feb/3/09	.	Name=ADB:
OSOME	.	.	dumped	from	.	Feb/3/09	.	Name=ADB:
OSOME	.	.	dumped	from	.	Feb/3/09	.	Name=ADB:
OSOME	.	.	dumped	from	.	Feb/3/09	.	Name=ADB:
OSOME	.	.	dumped	from	.	Feb/3/09	.	Name=ADB:
OSOME	.	.	dumped	from	.	Feb/3/09	.	Name=ADB:
OSOME	.	.	dumped	from	.	Feb/3/09	.	Name=ADB:
OSOME	.	.	dumped	from	.	Feb/3/09	.	Name=ADB:
OSOME	.	.	dumped	from	.	Feb/3/09	.	Name=ADB:
OSOME	.	.	dumped	from	.	Feb/3/09	.	Name=ADB:
OSOME	.	.	dumped	from	.	Feb/3/09	.	Name=ADB:
OSOME	.	.	dumped	from	.	Feb/3/09	.	Name=ADB:
OSOME	.	.	dumped	from	.	Feb/3/09	.	Name=ADB:
OSOME	.	.	dumped	from	.	Feb/3/09	.	Name=ADB:
OSOME	.	.	dumped	from	.	Feb/3/09	.	Name=ADB:
OSOME	.	.	dumped	from	.	Feb/3/09	.	Name=ADB:
OSOME	.	.	dumped	from	.	Feb/3/09	.	Name=ADB:
OSOME	.	.	dumped	from	.	Feb/3/09	.	Name=ADB:
OSOME	.	.	dumped	from	.	Feb/3/09	.	Name=ADB:
OSOME	.	.	dumped	from	.	Feb/3/09	.	Name=ADB:
OSOME	.	.	dumped	from	.	Feb/3/09	.	Name=ADB:
OSOME	.	.	dumped	from	.	Feb/3/09	.	Name=ADB:
OSOME	.	.	dumped	from	.	Feb/3/09	.	Name=ADB:
OSOME	.	.	dumped	from	.	Feb/3/09	.	Name=ADB:
OSOME	.	.	dumped	from	.	Feb/3/09	.	Name=ADB:
OSOME	.	.	dumped	from	.	Feb/3/09	.	Name=ADB:
OSOME	.	.	dumped	from	.	Feb/3/09	.	Name=ADB:
OSOME	.	.	dumped	from	.	Feb/3/09	.	Name=ADB:
OSOME	.	.	dumped	from	.	Feb/3/09	.	Name=ADB:
OSOME	.	.	dumped	from	.	Feb/3/09	.	Name=ADB:
OSOME	.	.	dumped	from	.	Feb/3/09	.	Name=ADB:
OSOME	.	.	dumped	from	.	Feb/3/09	.	Name=ADB:
OSOME	.	.	dumped	from	.	Feb/3/09	.	Name=ADB:
OSOME	.	.	dumped	from	.	Feb/3/09	.	Name=ADB:
OSOME	.	.	dumped	from	.	Feb/3/09	.	Name=ADB:
OSOME	.	.	dumped	from	.	Feb/3/09	.	Name=ADB:
OSOME	.	.	dumped	from	.	Feb/3/09	.	Name=ADB:
OSOME	.	.	dumped	from	.	Feb/3/09	.	Name=ADB:
OSOME	.	.	dumped	from	.	Feb/3/09	.	Name=ADB:
OSOME	.	.	dumped	from	.	Feb/3/09	.	Name=ADB:
OSOME	.	.	dumped	from	.	Feb/3/09	.	Name=ADB:
OSOME	.	.	dumped	from	.	Feb/3/09	.	Name=ADB:
OSOME	.	.	dumped	from	.	Feb/3/09	.	Name=ADB:
OSOME	.	.	dumped	from	.	Feb/3/09	.	Name=ADB:
OSOME	.	.	dumped	from	.	Feb/3/09	.	Name=ADB:
OSOME	.	.	dumped	from	.	Feb/3/09	.	Name=ADB:
OSOME	.	.	dumped	from	.	Feb/3/09	.	Name=ADB:
OSOME	.	.	dumped	from	.	Feb/3/09	.	Name=ADB:
OSOME	.	.	dumped	from	.	Feb/3/09	.	Name=ADB:
OSOME	.	.	dumped	from	.	Feb/3/09	.	Name=ADB:
OSOME	.	.	dumped	from	.	Feb/3/09	.	Name=ADB:
OSOME	.	.	dumped	from	.	Feb/3/09	.	Name=ADB:
OSOME	.	.	dumped	from	.	Feb/3/09	.	Name=ADB:
OSOME	.	.	dumped	from	.	Feb/3/09	.	Name=ADB:
OSOME	.	.	dumped	from	.	Feb/3/09	.	Name=ADB:
OSOME	.	.	dumped	from	.	Feb/3/09	.	Name=ADB:
OSOME	.	.	dumped	from	.	Feb/3/09	.	Name=ADB:
OSOME	.	.	dumped	from	.	Feb/3/09	.	Name=ADB:
OSOME	.	.	dumped	from	.	Feb/3/09	.	Name=ADB:
OSOME	.	.	dumped	from	.	Feb/3/09	.	Name=ADB:
OSOME	.	.	dumped	from	.	Feb/3/09	.	Name=ADB:
OSOME	.	.	dumped	from	.	Feb/3/09	.	Name=ADB:
OSOME	.	.	dumped	from	.	Feb/3/09	.	Name=ADB:
OSOME	.	.	dumped	from	.	Feb/3/09	.	Name=ADB:
OSOME	.	.	dumped	from	.	Feb/3/09	.	Name=ADB:
OSOME	.	.	dumped	from	.	Feb/3/09	.	Name=ADB:
OSOME	.	.	dumped	from	.	Feb/3/09	.	Name=ADB:
OSOME	.	.	dumped	from	.	Feb/3/09	.	Name=ADB:
OSOME	.	.	dumped	from	.	Feb/3/09	.	Name=ADB:
OSOME	.	.	dumped	from	.	Feb/3/09	.	Name=ADB:
OSOME	.	.	dumped	from	.	Feb/3/09	.	Name=ADB:
OSOME	.	.	dumped	from	.	Feb/3/09	.	Name=ADB:
OSOME	.	.	dumped	from	.	Feb/3/09	.	Name=ADB:
OSOME	.	.	dumped	from	.	Feb/3/09	.	Name=ADB:
OSOME	.	.	dumped	from	.	Feb/3/09	.	Name=ADB:
OSOME	.	.	dumped	from	.	Feb/3/09	.	Name=ADB:
OSOME	.	.	dumped	from	.	Feb/3/09	.	Name=ADB:
OSOME	.	.	dumped	from	.	Feb/3/09	.	Name=ADB:
OSOME	.	.	dumped	from	.	Feb/3/09	.	Name=ADB:
OSOME	.	.	dumped	from	.	Feb/3/09	.	Name=ADB:
OSOME	.	.	dumped	from	.	Feb/3/09	.	Name=ADB:
OSOME	.	.	dumped	from	.	Feb/3/09	.	Name=ADB:
OSOME	.	.	dumped	from	.	Feb/3/09	.	Name=ADB:
OSOME	.	.	dumped	from	.	Feb/3/09	.	Name=ADB:
OSOME	.	.	dumped	from	.	Feb/3/09	.	Name=ADB:
OSOME	.	.	dumped	from	.	Feb/3/09	.	Name=ADB:
OSOME	.	.	dumped	from	.	Feb/3/09	.	Name=ADB:
OSOME	.	.	dumped	from	.	Feb/3/09	.	Name=ADB:
OSOME	.	.	dumped	from	.	Feb/3/09	.	Name=ADB:
OSOME	.	.	dumped	from	.	Feb/3/09	.	Name=ADB:
OSOME	.	.	dumped	from	.	Feb/3/09	.	Name=ADB:
OSOME	.	.	dumped	from	.	Feb/3/09	.	Name=ADB:
OSOME	.	.	dumped	from	.	Feb/3/09	.	Name=ADB:
OSOME	.	.	dumped	from	.	Feb/3/09	.	Name=ADB:
OSOME	.	.	dumped	from	.	Feb/3/09	.	Name=ADB:
OSOME	.	.	dumped	from	.	Feb/3/09	.	Name=ADB:
OSOME	.	.	dumped	from	.	Feb/3/09	.	Name=ADB:
OSOME	.	.	dumped	from	.	Feb/3/09	.	Name=ADB:
OSOME	.	.	dumped	from	.	Feb/3/09	.	Name=ADB:
OSOME	.	.	dumped	from	.	Feb/3/09	.	Name=ADB:
OSOME	.	.	dumped	from	.	Feb/3/09	.	Name=ADB:
OSOME	.	.	dumped	from	.	Feb/3/09	.	Name=ADB:
OSOME	.	.	dumped	from	.	Feb/3/09	.	Name=ADB:
OSOME	.	.	dumped	from	.	Feb/3/09	.	Name=ADB:
OSOME	.	.	dumped	from	.	Feb/3/09	.	Name=ADB:
OSOME	.	.	dumped	from	.	Feb/3/09	.	Name=ADB:
OSOME	.	.	dumped	from	.	Feb/3/09	.	Name=ADB:
OSOME	.	.	dumped	from	.	Feb/3/09	.	Name=ADB:
OSOME	.	.	dumped	from	.	Feb/3/09	.	Name=ADB:
OSOME	.	.	dumped	from	.	Feb/3/09	.	Name=ADB:
OSOME	.	.	dumped	from	.	Feb/3/09	.	Name=ADB:
OSOME	.	.	dumped	from	.	Feb/3/09	.	Name=ADB:
OSOME	.	.	dumped	from	.	Feb/3/09	.	Name=ADB:
OSOME	.	.	dumped	from	.	Feb/3/09	.	Name=ADB:
OSOME	.	.	dumped	from	.	Feb/3/09	.	Name=ADB:
OSOME	.	.	dumped	from	.	Feb/3/09	.	Name=ADB:
OSOME	.	.	dumped	from	.	Feb/3/09	.	Name=ADB:
OSOME	.	.	dumped	from	.	Feb/3/09	.	Name=ADB:
OSOME	.	.	dumped	from	.	Feb/3/09	.	Name=ADB:
OSOME	.	.	dumped	from	.	Feb/3/09	.	Name=ADB:
OSOME	.	.	dumped	from	.	Feb/3/09	.	Name=ADB:
OSOME	.	.	dumped	from	.	Feb/3/09	.	Name=ADB:
OSOME	.	.	dumped	from	.	Feb/3/09	.	Name=ADB:
OSOME	.	.	dumped	from	.	Feb/3/09	.	Name=ADB:
OSOME	.	.	dumped	from	.	Feb/3/09	.	Name=ADB:
OSOME	.	.	dumped	from	.	Feb/3/09	.	Name=ADB:
OSOME	.	.	dumped	from	.	Feb/3/09	.	Name=ADB:
OSOME	.	.	dumped	from	.	Feb/3/09	.	Name=ADB:
OSOME	.	.	dumped	from	.	Feb/3/09	.	Name=ADB:
OSOME	.	.	dumped	from	.	Feb/3/09	.	Name=ADB:
OSOME	.	.	dumped	from	.	Feb/3/09	.	Name=ADB:
OSOME	.	.	dumped	from	.	Feb/3/09	.	Name=ADB:
OSOME	.	.	dumped	from	.	Feb/3/09	.	Name=ADB:
OSOME	.	.	dumped	from	.	Feb/3/09	.	Name=ADB:
OSOME	.	.	dumped	from	.	Feb/3/09	.	Name=ADB:
OSOME	.	.	dumped	from	.	Feb/3/09	.	Name=ADB:
OSOME	.	.	dumped	from	.	Feb/3/09	.	Name=ADB:
OSOME	.	.	dumped	from	.	Feb/3/09	.	Name=ADB:
OSOME	.	.	dumped	from	.	Feb/3/09	.	Name=ADB:
OSOME	.	.	dumped	from	.	Feb/3/09	.	Name=ADB:
OSOME	.	.	dumped	from	.	Feb/3/09	.	Name=ADB:
OSOME	.	.	dumped	from	.	Feb/3/09	.	Name=ADB:
OSOME	.	.	dumped	from	.	Feb/3/09	.	Name=ADB:
OSOME	.	.	dumped	from	.	Feb/3/09	.	Name=ADB:
OSOME	.	.	dumped	from	.	Feb/3/09	.	Name=ADB:
OSOME	.	.	dumped	from	.	Feb/3/09	.	Name=ADB:
OSOME	.	.	dumped	from	.	Feb/3/09	.	Name=ADB:
OSOME	.	.	dumped	from	.	Feb/3/09	.	Name=ADB:
OSOME	.	.	dumped	from	.	Feb/3/09	.	Name=ADB:
OSOME	.	.	dumped	from	.	Feb/3/09	.	Name=ADB:
OSOME	.	.	dumped	from	.	Feb/3/09	.	Name=ADB:
OSOME	.	.	dumped	from	.	Feb/3/09	.	Name=ADB:
OSOME	.	.	dumped	from	.	Feb/3/09	.	Name=ADB:
OSOME	.	.	dumped	from	.	Feb/3/09	.	Name=ADB:
OSOME	.	.	dumped	from	.	Feb/3/09	.	Name=ADB:
OSOME	.	.	dumped	from	.	Feb/3/09	.	Name=ADB:
OSOME	.	.	dumped	from	.	Feb/3/09	.	Name=ADB:
OSOME	.	.	dumped	from	.	Feb/3/09	.	Name=ADB:
OSOME	.	.	dumped	from	.	Feb/3/09	.	Name=ADB:
OSOME	.	.	dumped	from	.	Feb/3/09	.	Name=ADB:
OSOME	.	.	dumped	from	.	Feb/3/09	.	Name=ADB:
OSOME	.	.	dumped	from	.	Feb/3/09	.	Name=ADB:
OSOME	.	.	dumped	from	.	Feb/3/09	.	Name=ADB:
OSOME	.	.	dumped	from	.	Feb/3/09	.	Name=ADB:
OSOME	.	.	dumped	from	.	Feb/3/09	.	Name=ADB:
OSOME	.	.	dumped	from	.	Feb/3/09	.	Name=ADB:
OSOME	.	.	dumped	from	.	Feb/3/09	.	Name=ADB:
OSOME	.	.	dumped	from	.	Feb/3/09	.	Name=ADB:
OSOME	.	.	dumped	from	.	Feb/3/09	.	Name=ADB:
OSOME	.	.	dumped	from	.	Feb/3/09	.	Name=ADB:
OSOME	.	.	dumped	from	.	Feb/3/09	.	Name=ADB:
OSOME	.	.	dumped	from	.	Feb/3/09	.	Name=ADB:
OSOME	.	.	dumped	from	.	Feb/3/09	.	Name=ADB:
OSOME	.	.	dumped	from	.	Feb/3/09	.	Name=ADB:
OSOME	.	.	dumped	from	.	Feb/3/09	.	Name=ADB:
OSOME	.	.	dumped	from	.	Feb/3/09	.	Name=ADB:
OSOME	.	.	dumped	from	.	Feb/3/09	.	Name=ADB:
OSOME	.	.	dumped	from	.	Feb/3/09	.	Name=ADB:
OSOME	.	.	dumped	from	.	Feb/3/09	.	Name=ADB:
OSOME	.	.	dumped	from	.	Feb/3/09	.	Name=ADB:
OSOME	.	.	dumped	from	.	Feb/3/09	.	Name=ADB:
OSOME	.	.	dumped	from	.	Feb/3/09	.	Name=ADB:
OSOME	.	.	dumped	from	.	Feb/3/09	.	Name=ADB:
OSOME	.	.	dumped	from	.	Feb/3/09	.	Name=ADB:
OSOME	.	.	dumped	from	.	Feb/3/09	.	Name=ADB:
OSOME	.	.	dumped	from	.	Feb/3/09	.	Name=ADB:
OSOME	.	.	dumped	from	.	Feb/3/09	.	Name=ADB:
OSOME	.	.	dumped	from	.	Feb/3/09	.	Name=ADB:
OSOME	.	.	dumped	from	.	Feb/3/09	.	Name=ADB:
OSOME	.	.	dumped	from	.	Feb/3/09	.	Name=ADB:
OSOME	.	.	dumped	from	.	Feb/3/09	.	Name=ADB:
OSOME	.	.	dumped	from	.	Feb/3/09	.	Name=ADB:
OSOME	.	.	dumped	from	.	Feb/3/09	.	Name=ADB:
OSOME	.	.	dumped	from	.	Feb/3/09	.	Name=ADB:
OSOME	.	.	dumped	from	.	Feb/3/09	.	Name=ADB:
OSOME	.	.	dumped	from	.	Feb/3/09	.	Name=ADB:
OSOME	.	.	dumped	from	.	Feb/3/09	.	Name=ADB:
OSOME	.	.	dumped	from	.	Feb/3/09	.	Name=ADB:
OSOME	.	.	dumped	from	.	Feb/3/09	.	Name=ADB:
OSOME	.	.	dumped	from	.	Feb/3/09	.	Name=ADB:
OSOME	.	.	dumped	from	.	Feb/3/09	.	Name=ADB:
OSOME	.	.	dumped	from	.	Feb/3/09	.	Name=ADB:
OSOME	.	.	dumped	from	.	Feb/3/09	.	Name=ADB:
OSOME	.	.	dumped	from	.	Feb/3/09	.	Name=ADB:
OSOME	.	.	dumped	from	.	Feb/3/09	.	Name=ADB:
OSOME	.	.	dumped	from	.	Feb/3/09	.	Name=ADB:
OSOME	.	.	dumped	from	.	Feb/3/09	.	Name=ADB:
OSOME	.	.	dumped	from	.	Feb/3/09	.	Name=ADB:
OSOME	.	.	dumped	from	.	Feb/3/09	.	Name=ADB:
OSOME	.	.	dumped	from	.	Feb/3/09	.	Name=ADB:
OSOME	.	.	dumped	from	.	Feb/3/09	.	Name=ADB:
OSOME	.	.	dumped	from	.	Feb/3/09	.	Name=ADB:
OSOME	.	.	dumped	from	.	Feb/3/09	.	Name=ADB:
OSOME	.	.	dumped	from	.	Feb/3/09	.	Name=ADB:
OSOME	.	.	dumped	from	.	Feb/3/09	.	Name=ADB:
OSOME	.	.	dumped	from	.	Feb/3/09	.	Name=ADB:
OSOME	.	.	dumped	from	.	Feb/3/09	.	Name=ADB:
OSOME	.	.	dumped	from	.	Feb/3/09	.	Name=ADB:
OSOME	.	.	dumped	from	.	Feb/3/09	.	Name=ADB:
OSOME	.	.	dumped	from	.	Feb/3/09	.	Name=ADB:
OSOME	.	.	dumped	from	.	Feb/3/09	.	Name=ADB:
OSOME	.	.	dumped	from	.	Feb/3/09	.	Name=ADB:
OSOME	.	.	dumped	from	.	Feb/3/09	.	Name=ADB:
OSOME	.	.	dumped	from	.	Feb/3/09	.	Name=ADB:
OSOME	.	.	dumped	from	.	Feb/3/09	.	Name=ADB:
OSOME	.	.	dumped	from	.	Feb/3/09	.	Name=ADB:
OSOME	.	.	dumped	from	.	Feb/3/09	.	Name=ADB:
OSOME	.	.	dumped	from	.	Feb/3/09	.	Name=ADB:
OSOME	.	.	dumped	from	.	Feb/3/09	.	Name=ADB:
OSOME	.	.	dumped	from	.	Feb/3/09	.	Name=ADB:
OSOME	.	.	dumped	from	.	Feb/3/09	.	Name=ADB:
OSOME	.	.	dumped	from	.	Feb/3/09	.	Name=ADB:
OSOME	.	.	dumped	from	.	Feb/3/09	.	Name=ADB:
OSOME	.	.	dumped	from	.	Feb/3/09	.	Name=ADB:
OSOME	.	.	dumped	from	.	Feb/3/09	.	Name=ADB:
OSOME	.	.	dumped	from	.	Feb/3/09	.	Name=ADB:
OSOME	.	.	dumped	from	.	Feb/3/09	.	Name=ADB:
OSOME	.	.	dumped	from	.	Feb/3/09	.	Name=ADB:
OSOME	.	.	dumped	from	.	Feb/3/09	.	Name=ADB:
OSOME	.	.	dumped	from	.	Feb/3/09	.	Name=ADB:
OSOME	.	.	dumped	from	.	Feb/3/09	.	Name=ADB:
OSOME	.	.	dumped	from	.	Feb/3/09	.	Name=ADB:
OSOME	.	.	dumped	from	.	Feb/3/09	.	Name=ADB:
OSOME	.	.	dumped	from	.	Feb/3/09	.	Name=ADB:
OSOME	.	.	dumped	from	.	Feb/3/09	.	Name=ADB:
OSOME	.	.	dumped	from	.	Feb/3/09	.	Name=ADB:
OSOME	.	.	dumped	from	.	Feb/3/09	.	Name=ADB:
OSOME	.	.	dumped	from	.	Feb/3/09	.	Name=ADB:
OSOME	.	.	dumped	from	.	Feb/3/09	.	Name=ADB:
OSOME	.	.	dumped	from	.	Feb/3/09	.	Name=ADB:
OSOME	.	.	dumped	from	.	Feb/3/09	.	Name=ADB:
OSOME	.	.	dumped	from	.	Feb/3/09	.	Name=ADB:
OSOME	.	.	dumped	from	.	Feb/3/09	.	Name=ADB:
OSOME	.	.	dumped	from	.	Feb/3/09	.	Name=ADB:
OSOME	.	.	dumped	from	.	Feb/3/09	.	Name=ADB:
OSOME	.	.	dumped	from	.	Feb/3/09	.	Name=ADB:
OSOME	.	.	dumped	from	.	Feb/3/09	.	Name=ADB:
OSOME	.	.	dumped	from	.	Feb/3/09	.	Name=ADB:
OSOME	.	.	dumped	from	.	Feb/3/09	.	Name=ADB:
OSOME	.	.	dumped	from	.	Feb/3/09	.	Name=ADB:
OSOME	.	.	dumped	from	.	Feb/3/09	.	Name=ADB:
OSOME	.	.	dumped	from	.	Feb/3/09	.	Name=ADB:
OSOME	.	.	dumped	from	.	Feb/3/09	.	Name=ADB:
OSOME	.	.	dumped	from	.	Feb/3/09	.	Name=ADB:
OSOME	.	.	dumped	from	.	Feb/3/09	.	Name=ADB:
OSOME	.	.	dumped	from	.	Feb/3/09	.	Name=ADB:
OSOME	.	.	dumped	from	.	Feb/3/09	.	Name=ADB:
OSOME	.	.	dumped	from	.	Feb/3/09	.	Name=ADB:
OSOME	.	.	dumped	from	.	Feb/3/09	.	Name=ADB:
OSOME	.	.	dumped	from	.	Feb/3/09	.	Name=ADB:
OSOME	.	.	dumped	from	.	Feb/3/09	.	Name=ADB:
OSOME	.	.	dumped	from	.	Feb/3/09	.	Name=ADB:
OSOME	.	.	dumped	from	.	Feb/3/09	.	Name=ADB:
OSOME	.	.	dumped	from	.	Feb/3/09	.	Name=ADB:
OSOME	.	.	dumped	from	.	Feb/3/09	.	Name=ADB:
OSOME	.	.	dumped	from	.	Feb/3/09	.	Name=ADB:
OSOME	.	.	dumped	from	.	Feb/3/09	.	Name=ADB:
OSOME	.	.	dumped	from	.	Feb/3/09	.	Name=ADB:
OSOME	.	.	dumped	from	.	Feb/3/09	.	Name=ADB:
OSOME	.	.	dumped	from	.	Feb/3/09	.	Name=ADB:
OSOME	.	.	dumped	from	.	Feb/3/09	.	Name=ADB:
OSOME	.	.	dumped	from	.	Feb/3/09	.	Name=ADB:
OSOME	.	.	dumped	from	.	Feb/3/09	.	Name=ADB:
OSOME	.	.	dumped	from	.	Feb/3/09	.	Name=ADB:
OSOME	.	.	dumped	from	.	Feb/3/09	.	Name=ADB:
OSOME	.	.	dumped	from	.	Feb/3/09	.	Name=ADB:
OSOME	.	.	dumped	from	.	Feb/3/09	.	Name=ADB:
OSOME	.	.	dumped	from	.	Feb/3/09	.	Name=ADB:
OSOME	.	.	dumped	from	.	Feb/3/09	.	Name=ADB:
OSOME	.	.	dumped	from	.	Feb/3/09	.	Name=ADB:
OSOME	.	.	dumped	from	.	Feb/3/09	.	Name=ADB:
OSOME	.	.	dumped	from	.	Feb/3/09	.	Name=ADB:
OSOME	.	.	dumped	from	.	Feb/3/09	.	Name=ADB:
OSOME	.	.	dumped	from	.	Feb/3/09	.	Name=ADB:
OSOME	.	.	dumped	from	.	Feb/3/09	.	Name=ADB:
OSOME	.	.	dumped	from	.	Feb/3/09	.	Name=ADB:
OSOME	.	.	dumped	from	.	Feb/3/09	.	Name=ADB:
OSOME	.	.	dumped	from	.	Feb/3/09	.	Name=ADB:
OSOME	.	.	dumped	from	.	Feb/3/09	.	Name=ADB:
OSOME	.	.	dumped	from	.	Feb/3/09	.	Name=ADB:
OSOME	.	.	dumped	from	.	Feb/3/09	.	Name=ADB:
OSOME	.	.	dumped	from	.	Feb/3/09	.	Name=ADB:
OSOME	.	.	dumped	from	.	Feb/3/09	.	Name=ADB:
OSOME	.	.	dumped	from	.	Feb/3/09	.	Name=ADB:
OSOME	.	.	dumped	from	.	Feb/3/09	.	Name=ADB:
OSOME	.	.	dumped	from	.	Feb/3/09	.	Name=ADB:
OSOME	.	.	dumped	from	.	Feb/3/09	.	Name=ADB:
OSOME	.	.	dumped	from	.	Feb/3/09	.	Name=ADB:
OSOME	.	.	dumped	from	.	Feb/3/09	.	Name=ADB:
OSOME	.	.	dumped	from	.	Feb/3/09	.	Name=ADB:
OSOME	.	.	dumped	from	.	Feb/3/09	.	Name=ADB:
OSOME	.	.	dumped	from	.	Feb/3/09	.	Name=ADB:
OSOME	.	.	dumped	from	.	Feb/3/09	.	Name=ADB:
OSOME	.	.	dumped	from	.	Feb/3/09	.	Name=ADB:
OSOME	.	.	dumped	from	.	Feb/3/09	.	Name=ADB:
OSOME	.	.	dumped	from	.	Feb/3/09	.	Name=ADB:
OSOME	.	.	dumped	from	.	Feb/3/09	.	Name=ADB:
OSOME	.	.	dumped	from	.	Feb/3/09	.	Name=ADB:
OSOME	.	.	dumped	from	.	Feb/3/09	.	Name=ADB:
OSOME	.	.	dumped	from	.	Feb/3/09	.	Name=ADB:
OSOME	.	.	dumped	from	.	Feb/3/09	.	Name=ADB:
OSOME	.	.	dumped	from	.	Feb/3/09	.	Name=ADB:
OSOME	.	.	dumped	from	.	Feb/3/09	.	Name=ADB:
OSOME	.	.	dumped	from	.	Feb/3/09	.	Name=ADB:
OSOME	.	.	dumped	from	.	Feb/3/09	.	Name=ADB:
OSOME	.	.	dumped	from	.	Feb/3/09	.	Name=ADB:
OSOME	.	.	dumped	from	.	Feb/3/09	.	Name=ADB:
OSOME	.	.	dumped	from	.	Feb/3/09	.	Name=ADB:
OSOME	.	.	dumped	from	.	Feb/3/09	.	Name=ADB:
OSOME	.	.	dumped	from	.	Feb/3/09	.	Name=ADB:
OSOME	.	.	dumped	from	.	Feb/3/09	.	Name=ADB:
OSOME	.	.	dumped	from	.	Feb/3/09	.	Name=ADB:
OSOME	.	.	dumped	from	.	Feb/3/09	.	Name=ADB:
OSOME	.	.	dumped	from	.	Feb/3/09	.	Name=ADB:
OSOME	.	.	dumped	from	.	Feb/3/09	.	Name=ADB:
OSOME	.	.	dumped	from	.	Feb/3/09	.	Name=ADB:
OSOME	.	.	dumped	from	.	Feb/3/09	.	Name=ADB:
OSOME	.	.	dumped	from	.	Feb/3/09	.	Name=ADB:
OSOME	.	.	dumped	from	.	Feb/3/09	.	Name=ADB:
OSOME	.	.	dumped	from	.	Feb/3/09	.	Name=ADB:
OSOME	.	.	dumped	from	.	Feb/3/09	.	Name=ADB:
OSOME	.	.	dumped	from	.	Feb/3/09	.	Name=ADB:
OSOME	.	.	dumped	from	.	Feb/3/09	.	Name=ADB:
OSOME	.	.	dumped	from	.	Feb/3/09	.	Name=ADB:
OSOME	.	.	dumped	from	.	Feb/3/09	.	Name=ADB:
OSOME	.	.	dumped	from	.	Feb/3/09	.	Name=ADB:
OSOME	.	.	dumped	from	.	Feb/3/09	.	Name=ADB:
OSOME	.	.	dumped	from	.	Feb/3/09	.	Name=ADB:
OSOME	.	.	dumped	from	.	Feb/3/09	.	Name=ADB:
OSOME	.	.	dumped	from	.	Feb/3/09	.	Name=ADB:
OSOME	.	.	dumped	from	.	Feb/3/09	.	Name=ADB:
OSOME	.	.	dumped	from	.	Feb/3/09	.	Name=ADB:
OSOME	.	.	dumped	from	.	Feb/3/09	.	Name=ADB:
OSOME	.	.	dumped	from	.	Feb/3/09	.	Name=ADB:
OSOME	.	.	dumped	from	.	Feb/3/09	.	Name=ADB:
OSOME	.	.	dumped	from	.	Feb/3/09	.	Name=ADB:
OSOME	.	.	dumped	from	.	Feb/3/09	.	Name=ADB:
OSOME	.	.	dumped	from	.	Feb/3/09	.	Name=ADB:
OSOME	.	.	dumped	from	.	Feb/3/09	.	Name=ADB:
OSOME	.	.	dumped	from	.	Feb/3/09	.	Name=ADB:
OSOME	.	.	dumped	from	.	Feb/3/09	.	Name=ADB:
OSOME	.	.	dumped	from	.	Feb/3/09	.	Name=ADB:
OSOME	.	.	dumped	from	.	Feb/3/09	.	Name=ADB:
OSOME	.	.	dumped	from	.	Feb/3/09	.	Name=ADB:
OSOME	.	.	dumped	from	.	Feb/3/09	.	Name=ADB:
OSOME	.	.	dumped	from	.	Feb/3/09	.	Name=ADB:
OSOME	.	.	dumped	from	.	Feb/3/09	.	Name=ADB:
OSOME	.	.	dumped	from	.	Feb/3/09	.	Name=ADB:
OSOME	.	.	dumped	from	.	Feb/3/09	.	Name=ADB:
OSOME	.	.	dumped	from	.	Feb/3/09	.	Name=ADB:
OSOME	.	.	dumped	from	.	Feb/3/09	.	Name=ADB:
OSOME	.	.	dumped	from	.	Feb/3/09	.	Name=ADB:
OSOME	.	.	dumped	from	.	Feb/3/09	.	Name=ADB:
OSOME	.	.	dumped	from	.	Feb/3/09	.	Name=ADB:
OSOME	.	.	dumped	from	.	Feb/3/09	.	Name=ADB:
OSOME	.	.	dumped	from	.	Feb/3/09	.	Name=ADB:
OSOME	.	.	dumped	from	.	Feb/3/09	.	Name=ADB:
OSOME	.	.	dumped	from	.	Feb/3/09	.	Name=ADB:
OSOME	.	.	dumped	from	.	Feb/3/09	.	Name=ADB:
OSOME	.	.	dumped	from	.	Feb/3/09	.	Name=ADB:
OSOME	.	.	dumped	from	.	Feb/3/09	.	Name=ADB:
OSOME	.	.	dumped	from	.	Feb/3/09	.	Name=ADB:
OSOME	.	.	dumped	from	.	Feb/3/09	.	Name=ADB:
OSOME	.	.	dumped	from	.	Feb/3/09	.	Name=ADB:
OSOME	.	.	dumped	from	.	Feb/3/09	.	Name=ADB:
OSOME	.	.	dumped	from	.	Feb/3/09	.	Name=ADB:
OSOME	.	.	dumped	from	.	Feb/3/09	.	Name=ADB:
OSOME	.	.	dumped	from	.	Feb/3/09	.	Name=ADB:
OSOME	.	.	dumped	from	.	Feb/3/09	.	Name=ADB:
OSOME	.	.	dumped	from	.	Feb/3/09	.	Name=ADB:
OSOME	.	.	dumped	from	.	Feb/3/09	.	Name=ADB:
OSOME	.	.	dumped	from	.	Feb/3/09	.	Name=ADB:
OSOME	.	.	dumped	from	.	Feb/3/09	.	Name=ADB:
OSOME	.	.	dumped	from	.	Feb/3/09	.	Name=ADB:
OSOME	.	.	dumped	from	.	Feb/3/09	.	Name=ADB:
OSOME	.	.	dumped	from	.	Feb/3/09	.	Name=ADB:
OSOME	.	.	dumped	from	.	Feb/3/09	.	Name=ADB:
OSOME	.	.	dumped	from	.	Feb/3/09	.	Name=ADB:
OSOME	.	.	dumped	from	.	Feb/3/09	.	Name=ADB:
OSOME	.	.	dumped	from	.	Feb/3/09	.	Name=ADB:
OSOME	.	.	dumped	from	.	Feb/3/09	.	Name=ADB:
OSOME	.	.	dumped	from	.	Feb/3/09	.	Name=ADB:
OSOME	.	.	dumped	from	.	Feb/3/09	.	Name=ADB:
OSOME	.	.	dumped	from	.	Feb/3/09	.	Name=ADB:
OSOME	.	.	dumped	from	.	Feb/3/09	.	Name=ADB:
OSOME	.	.	dumped	from	.	Feb/3/09	.	Name=ADB:
OSOME	.	.	dumped	from	.	Feb/3/09	.	Name=ADB:
OSOME	.	.	dumped	from	.	Feb/3/09	.	Name=ADB:
OSOME	.	.	dumped	from	.	Feb/3/09	.	Name=ADB:
OSOME	.	.	dumped	from	.	Feb/3/09	.	Name=ADB:
OSOME	.	.	dumped	from	.	Feb/3/09	.	Name=ADB:
OSOME	.	.	dumped	from	.	Feb/3/09	.	Name=ADB:
OSOME	.	.	dumped	from	.	Feb/3/09	.	Name=ADB:
OSOME	.	.	dumped	from	.	Feb/3/09	.	Name=ADB:
OSOME	.	.	dumped	from	.	Feb/3/09	.	Name=ADB:
OSOME	.	.	dumped	from	.	Feb/3/09	.	Name=ADB:
OSOME	.	.	dumped	from	.	Feb/3/09	.	Name=ADB:
OSOME	.	.	dumped	from	.	Feb/3/09	.	Name=ADB:
OSOME	.	.	dumped	from	.	Feb/3/09	.	Name=ADB:
OSOME	.	.	dumped	from	.	Feb/3/09	.	Name=ADB:
OSOME	.	.	dumped	from	.	Feb/3/09	.	Name=ADB:
OSOME	.	.	dumped	from	.	Feb/3/09	.	Name=ADB:
OSOME	.	.	dumped	from	.	Feb/3/09	.	Name=ADB:
OSOME	.	.	dumped	from	.	Feb/3/09	.	Name=ADB:
OSOME	.	.	dumped	from	.	Feb/3/09	.	Name=ADB:
OSOME	.	.	dumped	from	.	Feb/3/09	.	Name=ADB:
OSOME	.	.	dumped	from	.	Feb/3/09	.	Name=ADB:
OSOME	.	.	dumped	from	.	Feb/3/09	.	Name=ADB:
OSOME	.	.	dumped	from	.	Feb/3/09	.	Name=ADB:
OSOME	.	.	dumped	from	.	Feb/3/09	.	Name=ADB:
OSOME	.	.	dumped	from	.	Feb/3/09	.	Name=ADB:
OSOME	.	.	dumped	from	.	Feb/3/09	.	Name=ADB:
OSOME	.	.	dumped	from	.	Feb/3/09	.	Name=ADB:
OSOME	.	.	dumped	from	.	Feb/3/09	.	Name=ADB:
OSOME	.	.	dumped	from	.	Feb/3/09	.	Name=ADB:
OSOME	.	.	dumped	from	.	Feb/3/09	.	Name=ADB:
OSOME	.	.	dumped	from	.	Feb/3/09	.	Name=ADB:
OSOME	.	.	dumped	from	.	Feb/3/09	.	Name=ADB:
OSOME	.	.	dumped	from	.	Feb/3/09	.	Name=ADB:
OSOME	.	.	dumped	from	.	Feb/3/09	.	Name=ADB:
OSOME	.	.	dumped	from	.	Feb/3/09	.	Name=ADB:
OSOME	.	.	dumped	from	.	Feb/3/09	.	Name=ADB:
OSOME	.	.	dumped	from	.	Feb/3/09	.	Name=ADB:
OSOME	.	.	dumped	from	.	Feb/3/09	.	Name=ADB:
OSOME	.	.	dumped	from	.	Feb/3/09	.	Name=ADB:
OSOME	.	.	dumped	from	.	Feb/3/09	.	Name=ADB:
OSOME	.	.	dumped	from	.	Feb/3/09	.	Name=ADB:
OSOME	.	.	dumped	from	.	Feb/3/09	.	Name=ADB:
OSOME	.	.	dumped	from	.	Feb/3/09	.	Name=ADB:
OSOME	.	.	dumped	from	.	Feb/3/09	.	Name=ADB:
OSOME	.	.	dumped	from	.	Feb/3/09	.	Name=ADB:
OSOME	.	.	dumped	from	.	Feb/3/09	.	Name=ADB:
OSOME	.	.	dumped	from	.	Feb/3/09	.	Name=ADB:
OSOME	.	.	dumped	from	.	Feb/3/09	.	Name=ADB:
OSOME	.	.	dumped	from	.	Feb/3/09	.	Name=ADB:
OSOME	.	.	dumped	from	.	Feb/3/09	.	Name=ADB:
OSOME	.	.	dumped	from	.	Feb/3/09	.	Name=ADB:
OSOME	.	.	dumped	from	.	Feb/3/09	.	Name=ADB:
OSOME	.	.	dumped	from	.	Feb/3/09	.	Name=ADB:
OSOME	.	.	dumped	from	.	Feb/3/09	.	Name=ADB:
OSOME	.	.	dumped	from	.	Feb/3/09	.	Name=ADB:
OSOME	.	.	dumped	from	.	Feb/3/09	.	Name=ADB:
OSOME	.	.	dumped	from	.	Feb/3/09	.	Name=ADB:
OSOME	.	.	dumped	from	.	Feb/3/09	.	Name=ADB:
OSOME	.	.	dumped	from	.	Feb/3/09	.	Name=ADB:
OSOME	.	.	dumped	from	.	Feb/3/09	.	Name=ADB:
OSOME	.	.	dumped	from	.	Feb/3/09	.	Name=ADB:
OSOME	.	.	dumped	from	.	Feb/3/09	.	Name=ADB:
OSOME	.	.	dumped	from	.	Feb/3/09	.	Name=ADB:
OSOME	.	.	dumped	from	.	Feb/3/09	.	Name=ADB:
OSOME	.	.	dumped	from	.	Feb/3/09	.	Name=ADB:
OSOME	.	.	dumped	from	.	Feb/3/09	.	Name=ADB:
OSOME	.	.	dumped	from	.	Feb/3/09	.	Name=ADB:
OSOME	.	.	dumped	from	.	Feb/3/09	.	Name=ADB:
OSOME	.	.	dumped	from	.	Feb/3/09	.	Name=ADB:
OSOME	.	.	dumped	from	.	Feb/3/09	.	Name=ADB:
OSOME	.	.	dumped	from	.	Feb/3/09	.	Name=ADB:
OSOME	.	.	dumped	from	.	Feb/3/09	.	Name=ADB:
OSOME	.	.	dumped	from	.	Feb/3/09	.	Name=ADB:
OSOME	.	.	dumped	from	.	Feb/3/09	.	Name=ADB:
OSOME	.	.	dumped	from	.	Feb/3/09	.	Name=ADB:
OSOME	.	.	dumped	from	.	Feb/3/09	.	Name=ADB:
OSOME	.	.	dumped	from	.	Feb/3/09	.	Name=ADB:
OSOME	.	.	dumped	from	.	Feb/3/09	.	Name=ADB:
OSOME	.	.	dumped	from	.	Feb/3/09	.	Name=ADB:
OSOME	.	.	dumped	from	.	Feb/3/09	.	Name=ADB:
OSOME	.	.	dumped	from	.	Feb/3/09	.	Name=ADB:
OSOME	.	.	dumped	from	.	Feb/3/09	.	Name=ADB:
OSOME	.	.	dumped	from	.	Feb/3/09	.	Name=ADB:
OSOME	.	.	dumped	from	.	Feb/3/09	.	Name=ADB:
OSOME	.	.	dumped	from	.	Feb/3/09	.	Name=ADB:
OSOME	.	.	dumped	from	.	Feb/3/09	.	Name=ADB:
OSOME	.	.	dumped	from	.	Feb/3/09	.	Name=ADB:
OSOME	.	.	dumped	from	.	Feb/3/09	.	Name=ADB:
OSOME	.	.	dumped	from	.	Feb/3/09	.	Name=ADB:
OSOME	.	.	dumped	from	.	Feb/3/09	.	Name=ADB:
OSOME	.	.	dumped	from	.	Feb/3/09	.	Name=ADB:
OSOME	.	.	dumped	from	.	Feb/3/09	.	Name=ADB:
OSOME	.	.	dumped	from	.	Feb/3/09	.	Name=ADB:
OSOME	.	.	dumped	from	.	Feb/3/09	.	Name=ADB:
OSOME	.	.	dumped	from	.	Feb/3/09	.	Name=ADB:
OSOME	.	.	dumped	from	.	Feb/3/09	.	Name=ADB:
OSOME	.	.	dumped	from	.	Feb/3/09	.	Name=ADB:
OSOME	.	.	dumped	from	.	Feb/3/09	.	Name=ADB:
OSOME	.	.	dumped	from	.	Feb/3/09	.	Name=ADB:
OSOME	.	.	dumped	from	.	Feb/3/09	.	Name=ADB:
OSOME	.	.	dumped	from	.	Feb/3/09	.	Name=ADB:
OSOME	.	.	dumped	from	.	Feb/3/09	.	Name=ADB:
OSOME	.	.	dumped	from	.	Feb/3/09	.	Name=ADB:
OSOME	.	.	dumped	from	.	Feb/3/09	.	Name=ADB:
OSOME	.	.	dumped	from	.	Feb/3/09	.	Name=ADB:
OSOME	.	.	dumped	from	.	Feb/3/09	.	Name=ADB:
OSOME	.	.	dumped	from	.	Feb/3/09	.	Name=ADB:
OSOME	.	.	dumped	from	.	Feb/3/09	.	Name=ADB:
OSOME	.	.	dumped	from	.	Feb/3/09	.	Name=ADB:
OSOME	.	.	dumped	from	.	Feb/3/09	.	Name=ADB:
OSOME	.	.	dumped	from	.	Feb/3/09	.	Name=ADB:
OSOME	.	.	dumped	from	.	Feb/3/09	.	Name=ADB:
OSOME	.	.	dumped	from	.	Feb/3/09	.	Name=ADB:
OSOME	.	.	dumped	from	.	Feb/3/09	.	Name=ADB:
OSOME	.	.	dumped	from	.	Feb/3/09	.	Name=ADB:
OSOME	.	.	dumped	from	.	Feb/3/09	.	Name=ADB:
OSOME	.	.	dumped	from	.	Feb/3/09	.	Name=ADB:
OSOME	.	.	dumped	from	.	Feb/3/09	.	Name=ADB:
OSOME	.	.	dumped	from	.	Feb/3/09	.	Name=ADB:
OSOME	.	.	dumped	from	.	Feb/3/09	.	Name=ADB:
OSOME	.	.	dumped	from	.	Feb/3/09	.	Name=ADB:
OSOME	.	.	dumped	from	.	Feb/3/09	.	Name=ADB:
OSOME	.	.	dumped	from	.	Feb/3/09	.	Name=ADB:
OSOME	.	.	dumped	from	.	Feb/3/09	.	Name=ADB:
OSOME	.	.	dumped	from	.	Feb/3/09	.	Name=ADB:
OSOME	.	.	dumped	from	.	Feb/3/09	.	Name=ADB:
OSOME	.	.	dumped	from	.	Feb/3/09	.	Name=ADB:
OSOME	.	.	dumped	from	.	Feb/3/09	.	Name=ADB:
OSOME	.	.	dumped	from	.	Feb/3/09	.	Name=ADB:
OSOME	.	.	dumped	from	.	Feb/3/09	.	Name=ADB:
OSOME	.	.	dumped	from	.	Feb/3/09	.	Name=ADB:
OSOME	.	.	dumped	from	.	Feb/3/09	.	Name=ADB:
OSOME	.	.	dumped	from	.	Feb/3/09	.	Name=ADB:
OSOME	.	.	dumped	from	.	Feb/3/09	.	Name=ADB:
OSOME	.	.	dumped	from	.	Feb/3/09	.	Name=ADB:
OSOME	.	.	dumped	from	.	Feb/3/09	.	Name=ADB:
OSOME	.	.	dumped	from	.	Feb/3/09	.	Name=ADB:
OSOME	.	.	dumped	from	.	Feb/3/09	.	Name=ADB:
OSOME	.	.	dumped	from	.	Feb/3/09	.	Name=ADB:
OSOME	.	.	dumped	from	.	Feb/3/09	.	Name=ADB:
OSOME	.	.	dumped	from	.	Feb/3/09	.	Name=ADB:
OSOME	.	.	dumped	from	.	Feb/3/09	.	Name=ADB:
OSOME	.	.	dumped	from	.	Feb/3/09	.	Name=ADB:
OSOME	.	.	dumped	from	.	Feb/3/09	.	Name=ADB:
OSOME	.	.	dumped	from	.	Feb/3/09	.	Name=ADB:
OSOME	.	.	dumped	from	.	Feb/3/09	.	Name=ADB:
OSOME	.	.	dumped	from	.	Feb/3/09	.	Name=ADB:
OSOME	.	.	dumped	from	.	Feb/3/09	.	Name=ADB:
OSOME	.	.	dumped	from	.	Feb/3/09	.	Name=ADB:
OSOME	.	.	dumped	from	.	Feb/3/09	.	Name=ADB:
OSOME	.	.	dumped	from	.	Feb/3/09	.	Name=ADB:
OSOME	.	.	dumped	from	.	Feb/3/09	.	Name=ADB:
OSOME	.	.	dumped	from	.	Feb/3/09	.	Name=ADB:
OSOME	.	.	dumped	from	.	Feb/3/09	.	Name=ADB:
OSOME	.	.	dumped	from	.	Feb/3/09	.	Name=ADB:
OSOME	.	.	dumped	from	.	Feb/3/09	.	Name=ADB:
OSOME	.	.	dumped	from	.	Feb/3/09	.	Name=ADB:
OSOME	.	.	dumped	from	.	Feb/3/09	.	Name=ADB:
OSOME	.	.	dumped	from	.	Feb/3/09	.	Name=ADB:
OSOME	.	.	dumped	from	.	Feb/3/09	.	Name=ADB:
OSOME	.	.	dumped	from	.	Feb/3/09	.	Name=ADB:
OSOME	.	.	dumped	from	.	Feb/3/09	.	Name=ADB:
OSOME	.	.	dumped	from	.	Feb/3/09	.	Name=ADB:
OSOME	.	.	dumped	from	.	Feb/3/09	.	Name=ADB:
OSOME	.	.	dumped	from	.	Feb/3/09	.	Name=ADB:
OSOME	.	.	dumped	from	.	Feb/3/09	.	Name=ADB:
OSOME	.	.	dumped	from	.	Feb/3/09	.	Name=ADB:
OSOME	.	.	dumped	from	.	Feb/3/09	.	Name=ADB:
OSOME	.	.	dumped	from	.	Feb/3/09	.	Name=ADB:
OSOME	.	.	dumped	from	.	Feb/3/09	.	Name=ADB:
OSOME	.	.	dumped	from	.	Feb/3/09	.	Name=ADB:
OSOME	.	.	dumped	from	.	Feb/3/09	.	Name=ADB:
OSOME	.	.	dumped	from	.	Feb/3/09	.	Name=ADB:
OSOME	.	.	dumped	from	.	Feb/3/09	.	Name=ADB:
OSOME	.	.	dumped	from	.	Feb/3/09	.	Name=ADB:
OSOME	.	.	dumped	from	.	Feb/3/09	.	Name=ADB:
OSOME	.	.	dumped	from	.	Feb/3/09	.	Name=ADB:
OSOME	.	.	dumped	from	.	Feb/3/09	.	Name=ADB:
OSOME	.	.	dumped	from	.	Feb/3/09	.	Name=ADB:
OSOME	.	.	dumped	from	.	Feb/3/09	.	Name=ADB:
OSOME	.	.	dumped	from	.	Feb/3/09	.	Name=ADB:
OSOME	.	.	dumped	from	.	Feb/3/09	.	Name=ADB:
OSOME	.	.	dumped	from	.	Feb/3/09	.	Name=ADB:
OSOME	.	.	dumped	from	.	Feb/3/09	.	Name=ADB:
OSOME	.	.	dumped	from	.	Feb/3/09	.	Name=ADB:
OSOME	.	.	dumped	from	.	Feb/3/09	.	Name=ADB:
OSOME	.	.	dumped	from	.	Feb/3/09	.	Name=ADB:
OSOME	.	.	dumped	from	.	Feb/3/09	.	Name=ADB:
OSOME	.	.	dumped	from	.	Feb/3/09	.	Name=ADB:
OSOME	.	.	dumped	from	.	Feb/3/09	.	Name=ADB:
OSOME	.	.	dumped	from	.	Feb/3/09	.	Name=ADB:
OSOME	.	.	dumped	from	.	Feb/3/09	.	Name=ADB:
OSOME	.	.	dumped	from	.	Feb/3/09	.	Name=ADB:
OSOME	.	.	dumped	from	.	Feb/3/09	.	Name=ADB:
OSOME	.	.	dumped	from	.	Feb/3/09	.	Name=ADB:
OSOME	.	.	dumped	from	.	Feb/3/09	.	Name=ADB:
OSOME	.	.	dumped	from	.	Feb/3/09	.	Name=ADB:
OSOME	.	.	dumped	from	.	Feb/3/09	.	Name=ADB:
OSOME	.	.	dumped	from	.	Feb/3/09	.	Name=ADB:
OSOME	.	.	dumped	from	.	Feb/3/09	.	Name=ADB:
OSOME	.	.	dumped	from	.	Feb/3/09	.	Name=ADB:
OSOME	.	.	dumped	from	.	Feb/3/09	.	Name=ADB:
OSOME	.	.	dumped	from	.	Feb/3/09	.	Name=ADB:
OSOME	.	.	dumped	from	.	Feb/3/09	.	Name=ADB:
OSOME	.	.	dumped	from	.	Feb/3/09	.	Name=ADB:
OSOME	.	.	dumped	from	.	Feb/3/09	.	Name=ADB:
OSOME	.	.	dumped	from	.	Feb/3/09	.	Name=ADB:
OSOME	.	.	dumped	from	.	Feb/3/09	.	Name=ADB:
OSOME	.	.	dumped	from	.	Feb/3/09	.	Name=ADB:
OSOME	.	.	dumped	from	.	Feb/3/09	.	Name=ADB:
OSOME	.	.	dumped	from	.	Feb/3/09	.	Name=ADB:
OSOME	.	.	dumped	from	.	Feb/3/09	.	Name=ADB:
OSOME	.	.	dumped	from	.	Feb/3/09	.	Name=ADB:
OSOME	.	.	dumped	from	.	Feb/3/09	.	Name=ADB:
OSOME	.	.	dumped	from	.	Feb/3/09	.	Name=ADB:
OSOME	.	.	dumped	from	.	Feb/3/09	.	Name=ADB:
OSOME	.	.	dumped	from	.	Feb/3/09	.	Name=ADB:
OSOME	.	.	dumped	from	.	Feb/3/09	.	Name=ADB:
OSOME	.	.	dumped	from	.	Feb/3/09	.	Name=ADB:
OSOME	.	.	dumped	from	.	Feb/3/09	.	Name=ADB:
OSOME	.	.	dumped	from	.	Feb/3/09	.	Name=ADB:
OSOME	.	.	dumped	from	.	Feb/3/09	.	Name=ADB:
OSOME	.	.	dumped	from	.	Feb/3/09	.	Name=ADB:
OSOME	.	.	dumped	from	.	Feb/3/09	.	Name=ADB:
OSOME	.	.	dumped	from	.	Feb/3/09	.	Name=ADB:
OSOME	.	.	dumped	from	.	Feb/3/09	.	Name=ADB:
OSOME	.	.	dumped	from	.	Feb/3/09	.	Name=ADB:
OSOME	.	.	dumped	from	.	Feb/3/09	.	Name=ADB:
OSOME	.	.	dumped	from	.	Feb/3/09	.	Name=ADB:
OSOME	.	.	dumped	from	.	Feb/3/09	.	Name=ADB:
OSOME	.	.	dumped	from	.	Feb/3/09	.	Name=ADB:
OSOME	.	.	dumped	from	.	Feb/3/09	.	Name=ADB:
OSOME	.	.	dumped	from	.	Feb/3/09	.	Name=ADB:
OSOME	.	.	dumped	from	.	Feb/3/09	.	Name=ADB:
OSOME	.	.	dumped	from	.	Feb/3/09	.	Name=ADB:
OSOME	.	.	dumped	from	.	Feb/3/09	.	Name=ADB:
OSOME	.	.	dumped	from	.	Feb/3/09	.	Name=ADB:
OSOME	.	.	dumped	from	.	Feb/3/09	.	Name=ADB:
OSOME	.	.	dumped	from	.	Feb/3/09	.	Name=ADB:
OSOME	.	.	dumped	from	.	Feb/3/09	.	Name=ADB:
OSOME	.	.	dumped	from	.	Feb/3/09	.	Name=ADB:
OSOME	.	.	dumped	from	.	Feb/3/09	.	Name=ADB:
OSOME	.	.	dumped	from	.	Feb/3/09	.	Name=ADB:
OSOME	.	.	dumped	from	.	Feb/3/09	.	Name=ADB:
OSOME	.	.	dumped	from	.	Feb/3/09	.	Name=ADB:
OSOME	.	.	dumped	from	.	Feb/3/09	.	Name=ADB:
OSOME	.	.	dumped	from	.	Feb/3/09	.	Name=ADB:
OSOME	.	.	dumped	from	.	Feb/3/09	.	Name=ADB:
```
