## Supplementary material for "Particular sequence characteristics induce bias in the detection of polymorphic transposable element insertions": annot_TEs_tobed.bed

```
OSOME dumped from ADB: Feb/3/09 16:9; last updated: 2009-02-02	5024	5559	ATDNAI27T9A_13	+
OSOME dumped from ADB: Feb/3/09 16:9; last updated: 2009-02-02	8961	11787	ATREP4_82	+
OSOME dumped from ADB: Feb/3/09 16:9; last updated: 2009-02-02	9083	9876	ATCOPIA52_1	+
OSOME dumped from ADB: Feb/3/09 16:9; last updated: 2009-02-02	10572	10686	ATREP10D_5	+
OSOME dumped from ADB: Feb/3/09 16:9; last updated: 2009-02-02	15456	21923	ATREP15_242	-
OSOME dumped from ADB: Feb/3/09 16:9; last updated: 2009-02-02	15883	20673	ATCOPIA94_6	-
OSOME dumped from ADB: Feb/3/09 16:9; last updated: 2009-02-02	32199	40663	HELITRONY3_312	+
OSOME dumped from ADB: Feb/3/09 16:9; last updated: 2009-02-02	33141	39881	ATHILA0_I_11	+
OSOME dumped from ADB: Feb/3/09 16:9; last updated: 2009-02-02	42842	43143	ATREP1_88	-
OSOME dumped from ADB: Feb/3/09 16:9; last updated: 2009-02-02	52051	53605	ATDNA2T9C_5	+
OSOME dumped from ADB: Feb/3/09 16:9; last updated: 2009-02-02	73044	73658	ATLINE1A_24	+
OSOME dumped from ADB: Feb/3/09 16:9; last updated: 2009-02-02	77669	86846	ATREP10D_165	+
OSOME dumped from ADB: Feb/3/09 16:9; last updated: 2009-02-02	89613	90754	ATREP2_47	+
OSOME dumped from ADB: Feb/3/09 16:9; last updated: 2009-02-02	91886	92544	ATHPOGON1_9	+
OSOME dumped from ADB: Feb/3/09 16:9; last updated: 2009-02-02	96861	97051	ATREP1_95	+
OSOME dumped from ADB: Feb/3/09 16:9; last updated: 2009-02-02	99576	99676	ATLINE1_2_1	-
OSOME dumped from ADB: Feb/3/09 16:9; last updated: 2009-02-02	104056	104158	ATHILA7A_1	+
OSOME dumped from ADB: Feb/3/09 16:9; last updated: 2009-02-02	108808	110399	ATREP11A_19	-
OSOME dumped from ADB: Feb/3/09 16:9; last updated: 2009-02-02	113032	116330	HELITRONY1C_18	-
OSOME dumped from ADB: Feb/3/09 16:9; last updated: 2009-02-02	126756	126853	ATDNA2T9C_26	+
OSOME dumped from ADB: Feb/3/09 16:9; last updated: 2009-02-02	128884	132216	ATREP4_31	-
OSOME dumped from ADB: Feb/3/09 16:9; last updated: 2009-02-02	132543	132912	ATREP15_10	-
OSOME dumped from ADB: Feb/3/09 16:9; last updated: 2009-02-02	138588	145694	ATREP5_138	-
OSOME dumped from ADB: Feb/3/09 16:9; last updated: 2009-02-02	138695	145624	ATHILA2_58	+
OSOME dumped from ADB: Feb/3/09 16:9; last updated: 2009-02-02	159346	159444	TAT1_ATH_1	+
OSOME dumped from ADB: Feb/3/09 16:9; last updated: 2009-02-02	161730	163011	BRODYAGA2_55	-
OSOME dumped from ADB: Feb/3/09 16:9; last updated: 2009-02-02	171652	172123	ATDNA2T9A_5	-
OSOME dumped from ADB: Feb/3/09 16:9; last updated: 2009-02-02	195867	196192	HELITRONY3_70	+
OSOME dumped from ADB: Feb/3/09 16:9; last updated: 2009-02-02	206549	206752	ATCOPIA42_3	+
OSOME dumped from ADB: Feb/3/09 16:9; last updated: 2009-02-02	207682	210443	VANDAL5_6	+
OSOME dumped from ADB: Feb/3/09 16:9; last updated: 2009-02-02	212428	214757	HELITRONY3_255	+
OSOME dumped from ADB: Feb/3/09 16:9; last updated: 2009-02-02	243391	244371	ATHILA8A_14	-
OSOME dumped from ADB: Feb/3/09 16:9; last updated: 2009-02-02	269952	270346	HELITRONY3_260	+
OSOME dumped from ADB: Feb/3/09 16:9; last updated: 2009-02-02	273585	273908	HELITRONY3_153	+
OSOME dumped from ADB: Feb/3/09 16:9; last updated: 2009-02-02	278350	278918	HELITRONY1A_4	-
OSOME dumped from ADB: Feb/3/09 16:9; last updated: 2009-02-02	278972	280851	ATREP10B_25	-
OSOME dumped from ADB: Feb/3/09 16:9; last updated: 2009-02-02	282961	283128	ATSINE4_5	-
OSOME dumped from ADB: Feb/3/09 16:9; last updated: 2009-02-02	287485	290274	ATREP18_238	+
OSOME dumped from ADB: Feb/3/09 16:9; last updated: 2009-02-02	293822	293930	ATLINE1_3A_43	-
OSOME dumped from ADB: Feb/3/09 16:9; last updated: 2009-02-02	299347	299591	BRODYAGA2_20	+
OSOME dumped from ADB: Feb/3/09 16:9; last updated: 2009-02-02	302740	303546	HELITRONY3_10	-
OSOME dumped from ADB: Feb/3/09 16:9; last updated: 2009-02-02	306601	307350	ATHATN3_7	+
OSOME dumped from ADB: Feb/3/09 16:9; last updated: 2009-02-02	317013	319086	ATHILA4A_58	+
OSOME dumped from ADB: Feb/3/09 16:9; last updated: 2009-02-02	319517	319760	ATREP4_21	-
OSOME dumped from ADB: Feb/3/09 16:9; last updated: 2009-02-02	322726	323135	ATREP15_2	-
OSOME dumped from ADB: Feb/3/09 16:9; last updated: 2009-02-02	328583	328746	ATREP10B_62	+
OSOME dumped from ADB: Feb/3/09 16:9; last updated: 2009-02-02	329067	329560	HELITRONY3_140	+
OSOME dumped from ADB: Feb/3/09 16:9; last updated: 2009-02-02	332841	335536	ATREP18_151	-
OSOME dumped from ADB: Feb/3/09 16:9; last updated: 2009-02-02	338184	339445	SIMPLEHAT1_8	+
OSOME dumped from ADB: Feb/3/09 16:9; last updated: 2009-02-02	341999	344965	ATLINE1_1_1	+
OSOME dumped from ADB: Feb/3/09 16:9; last updated: 2009-02-02	351953	353234	BRODYAGA2_13	+
OSOME dumped from ADB: Feb/3/09 16:9; last updated: 2009-02-02	354186	354536	ATREP11_84	-
OSOME dumped from ADB: Feb/3/09 16:9; last updated: 2009-02-02	363609	363808	ATREP18_269	+
OSOME dumped from ADB: Feb/3/09 16:9; last updated: 2009-02-02	368116	369108	ATREP10D_7	-
OSOME dumped from ADB: Feb/3/09 16:9; last updated: 2009-02-02	385047	385255	ATREP3_369	-
OSOME dumped from ADB: Feb/3/09 16:9; last updated: 2009-02-02	390979	392089	ATREP10D_164	+
OSOME dumped from ADB: Feb/3/09 16:9; last updated: 2009-02-02	392686	393861	ATMUNX1_7	-
OSOME dumped from ADB: Feb/3/09 16:9; last updated: 2009-02-02	392767	393555	ATENSPM5_5	-
OSOME dumped from ADB: Feb/3/09 16:9; last updated: 2009-02-02	403942	404135	ATHATN9_1	-
OSOME dumped from ADB: Feb/3/09 16:9; last updated: 2009-02-02	407728	408110	ATREP11_40	-
OSOME dumped from ADB: Feb/3/09 16:9; last updated: 2009-02-02	419456	419653	DT1_9	-
OSOME dumped from ADB: Feb/3/09 16:9; last updated: 2009-02-02	426234	428013	ATMU2_2	+
OSOME dumped from ADB: Feb/3/09 16:9; last updated: 2009-02-02	428037	428250	ATREP10A_20	+
OSOME dumped from ADB: Feb/3/09 16:9; last updated: 2009-02-02	431541	432080	ATREP3_114	+
OSOME dumped from ADB: Feb/3/09 16:9; last updated: 2009-02-02	432128	433961	ATMU7_8	-
OSOME dumped from ADB: Feb/3/09 16:9; last updated: 2009-02-02	438909	439118	ATREP15_182	-
OSOME dumped from ADB: Feb/3/09 16:9; last updated: 2009-02-02	446800	447157	HELITRONY3A_4	-
OSOME dumped from ADB: Feb/3/09 16:9; last updated: 2009-02-02	450100	450306	ATHPOGON3_18	+
OSOME dumped from ADB: Feb/3/09 16:9; last updated: 2009-02-02	461291	461401	ATHPOGO_4	-
OSOME dumped from ADB: Feb/3/09 16:9; last updated: 2009-02-02	461553	462507	ATMU2_9	-
OSOME dumped from ADB: Feb/3/09 16:9; last updated: 2009-02-02	467383	467568	ATREP2_38	+
OSOME dumped from ADB: Feb/3/09 16:9; last updated: 2009-02-02	467388	467489	ATLINE1_6_14	+
OSOME dumped from ADB: Feb/3/09 16:9; last updated: 2009-02-02	467623	471833	ATHILA3_34	+
OSOME dumped from ADB: Feb/3/09 16:9; last updated: 2009-02-02	473095	473310	ATREP11_100	-
OSOME dumped from ADB: Feb/3/09 16:9; last updated: 2009-02-02	483158	484600	ATREP11_192	+
OSOME dumped from ADB: Feb/3/09 16:9; last updated: 2009-02-02	489330	489626	ATHILA8A_12	+
OSOME dumped from ADB: Feb/3/09 16:9; last updated: 2009-02-02	491814	492724	ATIS112A_32	+
OSOME dumped from ADB: Feb/3/09 16:9; last updated: 2009-02-02	506182	506584	HARBINGER_8	-
OSOME dumped from ADB: Feb/3/09 16:9; last updated: 2009-02-02	511273	522254	ATHILA6B_30	-
OSOME dumped from ADB: Feb/3/09 16:9; last updated: 2009-02-02	533012	533187	ATDNA2T9C_38	-
OSOME dumped from ADB: Feb/3/09 16:9; last updated: 2009-02-02	534137	534969	HELITRONY3_310	-
OSOME dumped from ADB: Feb/3/09 16:9; last updated: 2009-02-02	534450	534604	ATREP10B_20	+
OSOME dumped from ADB: Feb/3/09 16:9; last updated: 2009-02-02	535243	536190	ATIS112A_35	+
OSOME dumped from ADB: Feb/3/09 16:9; last updated: 2009-02-02	540349	541278	VANDAL18NA_5	-
OSOME dumped from ADB: Feb/3/09 16:9; last updated: 2009-02-02	542403	542892	ATREP10B_57	+
OSOME dumped from ADB: Feb/3/09 16:9; last updated: 2009-02-02	546304	546868	ATHATN10_2	+
OSOME dumped from ADB: Feb/3/09 16:9; last updated: 2009-02-02	547304	547485	ATMUNX1_10	+
OSOME dumped from ADB: Feb/3/09 16:9; last updated: 2009-02-02	551568	555405	ATHILA4_29	-
OSOME dumped from ADB: Feb/3/09 16:9; last updated: 2009-02-02	559486	561245	VANDAL1N1_20	+
OSOME dumped from ADB: Feb/3/09 16:9; last updated: 2009-02-02	560091	561233	VANDAL17_19	-
OSOME dumped from ADB: Feb/3/09 16:9; last updated: 2009-02-02	560604	560707	ATREP11_171	+
OSOME dumped from ADB: Feb/3/09 16:9; last updated: 2009-02-02	561083	561324	ATREP10D_232	-
OSOME dumped from ADB: Feb/3/09 16:9; last updated: 2009-02-02	572339	572924	ATLINE1A_4	+
OSOME dumped from ADB: Feb/3/09 16:9; last updated: 2009-02-02	580097	580310	ATDNAI27T9B_11	-
OSOME dumped from ADB: Feb/3/09 16:9; last updated: 2009-02-02	594293	595070	SIMPLEGUY1_25	-
OSOME dumped from ADB: Feb/3/09 16:9; last updated: 2009-02-02	606401	606819	ATREP15_144	+
OSOME dumped from ADB: Feb/3/09 16:9; last updated: 2009-02-02	606884	606984	ATREP3_319	-
OSOME dumped from ADB: Feb/3/09 16:9; last updated: 2009-02-02	611555	611960	ATREP11_98	+
OSOME dumped from ADB: Feb/3/09 16:9; last updated: 2009-02-02	614689	615359	ATREP11_115	-
OSOME dumped from ADB: Feb/3/09 16:9; last updated: 2009-02-02	615360	618216	ATHILA3_20	-
OSOME dumped from ADB: Feb/3/09 16:9; last updated: 2009-02-02	619367	619871	TAG1_3	+
OSOME dumped from ADB: Feb/3/09 16:9; last updated: 2009-02-02	621015	621498	ATREP3_372	-
OSOME dumped from ADB: Feb/3/09 16:9; last updated: 2009-02-02	636140	636249	ATREP15_175	-
OSOME dumped from ADB: Feb/3/09 16:9; last updated: 2009-02-02	637059	637539	ATREP5_10	+
OSOME dumped from ADB: Feb/3/09 16:9; last updated: 2009-02-02	642094	642528	ATREP11_78	-
OSOME dumped from ADB: Feb/3/09 16:9; last updated: 2009-02-02	652059	652564	ATREP5_27	-
OSOME dumped from ADB: Feb/3/09 16:9; last updated: 2009-02-02	657054	657732	TAG3N1_1	-
OSOME dumped from ADB: Feb/3/09 16:9; last updated: 2009-02-02	661552	661717	SIMPLEHAT2_8	-
OSOME dumped from ADB: Feb/3/09 16:9; last updated: 2009-02-02	677795	679023	TAT1_ATH_3	+
OSOME dumped from ADB: Feb/3/09 16:9; last updated: 2009-02-02	678308	678961	BRODYAGA2_29	-
OSOME dumped from ADB: Feb/3/09 16:9; last updated: 2009-02-02	689794	689889	ATHATN5_4	+
OSOME dumped from ADB: Feb/3/09 16:9; last updated: 2009-02-02	694055	697055	HELITRONY1A_54	-
OSOME dumped from ADB: Feb/3/09 16:9; last updated: 2009-02-02	694196	695110	ATREP11_86	+
OSOME dumped from ADB: Feb/3/09 16:9; last updated: 2009-02-02	697724	697872	ATREP11_73	+
OSOME dumped from ADB: Feb/3/09 16:9; last updated: 2009-02-02	698176	698966	ATREP1_82	-
OSOME dumped from ADB: Feb/3/09 16:9; last updated: 2009-02-02	709277	709545	ATREP10D_35	-
OSOME dumped from ADB: Feb/3/09 16:9; last updated: 2009-02-02	709606	709714	VANDAL7_2	+
OSOME dumped from ADB: Feb/3/09 16:9; last updated: 2009-02-02	727002	728774	ATREP13_8	+
OSOME dumped from ADB: Feb/3/09 16:9; last updated: 2009-02-02	733281	733407	ATREP1_21	-
OSOME dumped from ADB: Feb/3/09 16:9; last updated: 2009-02-02	736770	737032	ATREP2A_16	+
OSOME dumped from ADB: Feb/3/09 16:9; last updated: 2009-02-02	737194	737719	ATREP11_12	+
OSOME dumped from ADB: Feb/3/09 16:9; last updated: 2009-02-02	738906	739766	ATREP15_80	-
OSOME dumped from ADB: Feb/3/09 16:9; last updated: 2009-02-02	746410	748295	ATREP11_132	+
OSOME dumped from ADB: Feb/3/09 16:9; last updated: 2009-02-02	748437	748557	BRODYAGA1_63	-
OSOME dumped from ADB: Feb/3/09 16:9; last updated: 2009-02-02	756086	756287	BRODYAGA1_7	-
OSOME dumped from ADB: Feb/3/09 16:9; last updated: 2009-02-02	763842	764034	SIMPLEHAT1_4	+
OSOME dumped from ADB: Feb/3/09 16:9; last updated: 2009-02-02	768063	768281	ATREP15_42	+
OSOME dumped from ADB: Feb/3/09 16:9; last updated: 2009-02-02	768925	769201	ATREP18_192	+
OSOME dumped from ADB: Feb/3/09 16:9; last updated: 2009-02-02	772512	773749	BRODYAGA1_8	+
OSOME dumped from ADB: Feb/3/09 16:9; last updated: 2009-02-02	773756	773885	ATCOPIA45_1	+
OSOME dumped from ADB: Feb/3/09 16:9; last updated: 2009-02-02	778305	779376	ATREP10B_22	+
OSOME dumped from ADB: Feb/3/09 16:9; last updated: 2009-02-02	786412	786927	ATREP4_48	-
OSOME dumped from ADB: Feb/3/09 16:9; last updated: 2009-02-02	800891	801307	ATREP10D_189	-
OSOME dumped from ADB: Feb/3/09 16:9; last updated: 2009-02-02	802119	802258	ATREP5_56	-
OSOME dumped from ADB: Feb/3/09 16:9; last updated: 2009-02-02	814622	815455	ATREP10B_78	+
OSOME dumped from ADB: Feb/3/09 16:9; last updated: 2009-02-02	825586	826081	ATREP11_158	-
OSOME dumped from ADB: Feb/3/09 16:9; last updated: 2009-02-02	828987	829207	HELITRON4_34	-
OSOME dumped from ADB: Feb/3/09 16:9; last updated: 2009-02-02	831112	831900	BRODYAGA1A_72	+
OSOME dumped from ADB: Feb/3/09 16:9; last updated: 2009-02-02	837361	837641	BRODYAGA1A_47	-
OSOME dumped from ADB: Feb/3/09 16:9; last updated: 2009-02-02	838183	840443	ATENSPM9_4	-
OSOME dumped from ADB: Feb/3/09 16:9; last updated: 2009-02-02	840537	841711	ATREP15_176	+
OSOME dumped from ADB: Feb/3/09 16:9; last updated: 2009-02-02	847823	847949	ATTIRTA1_11	-
OSOME dumped from ADB: Feb/3/09 16:9; last updated: 2009-02-02	848658	851504	ATHILA_5	-
OSOME dumped from ADB: Feb/3/09 16:9; last updated: 2009-02-02	855581	856066	ATDNA2T9C_50	-
OSOME dumped from ADB: Feb/3/09 16:9; last updated: 2009-02-02	859602	865326	HELITRONY3_289	+
OSOME dumped from ADB: Feb/3/09 16:9; last updated: 2009-02-02	861435	862163	ATLANTYS1_21	-
OSOME dumped from ADB: Feb/3/09 16:9; last updated: 2009-02-02	866907	867308	HELITRONY3_102	-
OSOME dumped from ADB: Feb/3/09 16:9; last updated: 2009-02-02	883242	884101	ATREP7_40	-
OSOME dumped from ADB: Feb/3/09 16:9; last updated: 2009-02-02	883636	883882	ATREP6_41	-
OSOME dumped from ADB: Feb/3/09 16:9; last updated: 2009-02-02	890919	892460	BRODYAGA2_107	-
OSOME dumped from ADB: Feb/3/09 16:9; last updated: 2009-02-02	892109	892362	ATREP10D_230	-
OSOME dumped from ADB: Feb/3/09 16:9; last updated: 2009-02-02	894902	896366	VANDAL17_20	-
OSOME dumped from ADB: Feb/3/09 16:9; last updated: 2009-02-02	900402	900534	ATREP10B_65	+
OSOME dumped from ADB: Feb/3/09 16:9; last updated: 2009-02-02	902872	903270	ATREP19_20	-
OSOME dumped from ADB: Feb/3/09 16:9; last updated: 2009-02-02	908785	909007	ATSINE4_4	+
OSOME dumped from ADB: Feb/3/09 16:9; last updated: 2009-02-02	914134	923570	TNAT2A_1	+
OSOME dumped from ADB: Feb/3/09 16:9; last updated: 2009-02-02	914372	923439	ATREP18_169	-
OSOME dumped from ADB: Feb/3/09 16:9; last updated: 2009-02-02	928953	929313	ATREP3_202	+
OSOME dumped from ADB: Feb/3/09 16:9; last updated: 2009-02-02	932290	932840	HELITRONY1D_190	+
OSOME dumped from ADB: Feb/3/09 16:9; last updated: 2009-02-02	932456	932797	ATREP5_80	-
OSOME dumped from ADB: Feb/3/09 16:9; last updated: 2009-02-02	935530	936324	ATGP6_1	+
OSOME dumped from ADB: Feb/3/09 16:9; last updated: 2009-02-02	944357	945214	ATDNA12T3_2_32	+
OSOME dumped from ADB: Feb/3/09 16:9; last updated: 2009-02-02	949856	950209	ATMUNX1_18	-
OSOME dumped from ADB: Feb/3/09 16:9; last updated: 2009-02-02	950384	950841	ATCOPIA29_2	+
OSOME dumped from ADB: Feb/3/09 16:9; last updated: 2009-02-02	954249	955563	HELITRON4_22	-
OSOME dumped from ADB: Feb/3/09 16:9; last updated: 2009-02-02	954319	954789	ATHPOGON1_12	+
OSOME dumped from ADB: Feb/3/09 16:9; last updated: 2009-02-02	959197	959459	HELITRONY3_27	+
OSOME dumped from ADB: Feb/3/09 16:9; last updated: 2009-02-02	959549	960811	ATLANTYS2_7	+
OSOME dumped from ADB: Feb/3/09 16:9; last updated: 2009-02-02	966001	968498	ATCOPIA48_4	+
OSOME dumped from ADB: Feb/3/09 16:9; last updated: 2009-02-02	973237	973463	ATIS112A_27	-
OSOME dumped from ADB: Feb/3/09 16:9; last updated: 2009-02-02	975540	975683	ATMU2_10	+
OSOME dumped from ADB: Feb/3/09 16:9; last updated: 2009-02-02	980216	981911	BRODYAGA1A_117	-
OSOME dumped from ADB: Feb/3/09 16:9; last updated: 2009-02-02	981979	982082	HELITRONY3_169	+
OSOME dumped from ADB: Feb/3/09 16:9; last updated: 2009-02-02	983591	983783	TNAT1A_34	+
OSOME dumped from ADB: Feb/3/09 16:9; last updated: 2009-02-02	987743	987959	ATREP1_71	-
OSOME dumped from ADB: Feb/3/09 16:9; last updated: 2009-02-02	994622	998484	ATREP11_189	+
OSOME dumped from ADB: Feb/3/09 16:9; last updated: 2009-02-02	995035	995527	ATLINE1A_6	+
OSOME dumped from ADB: Feb/3/09 16:9; last updated: 2009-02-02	998640	998727	BRODYAGA1A_109	+
OSOME dumped from ADB: Feb/3/09 16:9; last updated: 2009-02-02	1002471	1004763	ATHILA2_44	-
OSOME dumped from ADB: Feb/3/09 16:9; last updated: 2009-02-02	1032489	1033166	VANDAL17_31	-
OSOME dumped from ADB: Feb/3/09 16:9; last updated: 2009-02-02	1036478	1036641	BRODYAGA2_100	-
OSOME dumped from ADB: Feb/3/09 16:9; last updated: 2009-02-02	1042260	1047544	ATREP4_80	-
OSOME dumped from ADB: Feb/3/09 16:9; last updated: 2009-02-02	1043505	1045456	ATREP15_66	-
OSOME dumped from ADB: Feb/3/09 16:9; last updated: 2009-02-02	1059148	1061063	HARBINGER_2	+
OSOME dumped from ADB: Feb/3/09 16:9; last updated: 2009-02-02	1059787	1060132	ATREP18_74	-
OSOME dumped from ADB: Feb/3/09 16:9; last updated: 2009-02-02	1073127	1074117	ATHAT1_20	-
OSOME dumped from ADB: Feb/3/09 16:9; last updated: 2009-02-02	1074737	1075413	VANDAL21_3	+
OSOME dumped from ADB: Feb/3/09 16:9; last updated: 2009-02-02	1080785	1081309	HELITRONY3_49	+
OSOME dumped from ADB: Feb/3/09 16:9; last updated: 2009-02-02	1085682	1090195	HELITRONY3_24	-
OSOME dumped from ADB: Feb/3/09 16:9; last updated: 2009-02-02	1086008	1086306	ATGP3_3	-
OSOME dumped from ADB: Feb/3/09 16:9; last updated: 2009-02-02	1088856	1089412	ATCOPIA45_3	-
OSOME dumped from ADB: Feb/3/09 16:9; last updated: 2009-02-02	1092720	1093536	HELITRONY3_317	+
OSOME dumped from ADB: Feb/3/09 16:9; last updated: 2009-02-02	1093846	1094507	ATREP3_95	-
OSOME dumped from ADB: Feb/3/09 16:9; last updated: 2009-02-02	1096749	1096860	ATHILA3_3	+
OSOME dumped from ADB: Feb/3/09 16:9; last updated: 2009-02-02	1097187	1097321	ATREP17_1	-
OSOME dumped from ADB: Feb/3/09 16:9; last updated: 2009-02-02	1097755	1098025	BRODYAGA2_118	+
OSOME dumped from ADB: Feb/3/09 16:9; last updated: 2009-02-02	1100387	1100494	ATREP19_6	-
OSOME dumped from ADB: Feb/3/09 16:9; last updated: 2009-02-02	1104753	1105979	HELITRONY1E_27	+
OSOME dumped from ADB: Feb/3/09 16:9; last updated: 2009-02-02	1104970	1105424	ATREP15_79	-
OSOME dumped from ADB: Feb/3/09 16:9; last updated: 2009-02-02	1125240	1125985	BRODYAGA1A_1	-
OSOME dumped from ADB: Feb/3/09 16:9; last updated: 2009-02-02	1129050	1130737	ATRE1_7	+
OSOME dumped from ADB: Feb/3/09 16:9; last updated: 2009-02-02	1132564	1133149	ATREP11_18	+
OSOME dumped from ADB: Feb/3/09 16:9; last updated: 2009-02-02	1151493	1151911	ATREP15_237	+
OSOME dumped from ADB: Feb/3/09 16:9; last updated: 2009-02-02	1157075	1157899	ATHILA5_24	+
OSOME dumped from ADB: Feb/3/09 16:9; last updated: 2009-02-02	1164890	1165664	ATREP10B_34	+
OSOME dumped from ADB: Feb/3/09 16:9; last updated: 2009-02-02	1167659	1168560	ATREP10D_182	-
OSOME dumped from ADB: Feb/3/09 16:9; last updated: 2009-02-02	1170000	1176540	VANDAL16_3	-
OSOME dumped from ADB: Feb/3/09 16:9; last updated: 2009-02-02	1170859	1174891	HELITRON4_31	+
OSOME dumped from ADB: Feb/3/09 16:9; last updated: 2009-02-02	1172059	1174817	ATREP10D_86	+
OSOME dumped from ADB: Feb/3/09 16:9; last updated: 2009-02-02	1172211	1172977	ATREP10B_32	+
OSOME dumped from ADB: Feb/3/09 16:9; last updated: 2009-02-02	1179881	1182145	ATREP10B_67	-
OSOME dumped from ADB: Feb/3/09 16:9; last updated: 2009-02-02	1180521	1180897	ATREP10B_70	+
OSOME dumped from ADB: Feb/3/09 16:9; last updated: 2009-02-02	1183673	1184761	VANDAL3_20	+
OSOME dumped from ADB: Feb/3/09 16:9; last updated: 2009-02-02	1195469	1195650	HELITRONY3_311	-
OSOME dumped from ADB: Feb/3/09 16:9; last updated: 2009-02-02	1195713	1196219	TAG1_1	+
OSOME dumped from ADB: Feb/3/09 16:9; last updated: 2009-02-02	1200463	1201150	ATREP10D_119	+
OSOME dumped from ADB: Feb/3/09 16:9; last updated: 2009-02-02	1222182	1222410	ATHAT10_6	+
OSOME dumped from ADB: Feb/3/09 16:9; last updated: 2009-02-02	1237786	1238007	ATREP10D_13	+
OSOME dumped from ADB: Feb/3/09 16:9; last updated: 2009-02-02	1238014	1238346	VANDAL18NA_2	+
OSOME dumped from ADB: Feb/3/09 16:9; last updated: 2009-02-02	1238447	1242671	ATCOPIA49_4	+
OSOME dumped from ADB: Feb/3/09 16:9; last updated: 2009-02-02	1246625	1248494	ATREP10D_241	+
OSOME dumped from ADB: Feb/3/09 16:9; last updated: 2009-02-02	1246974	1248129	ATHILA4C_12	+
OSOME dumped from ADB: Feb/3/09 16:9; last updated: 2009-02-02	1251699	1252427	ATDNA12T3_2_25	-
OSOME dumped from ADB: Feb/3/09 16:9; last updated: 2009-02-02	1252536	1253203	HELITRONY1A_37	-
OSOME dumped from ADB: Feb/3/09 16:9; last updated: 2009-02-02	1261410	1262797	ATREP2_21	+
OSOME dumped from ADB: Feb/3/09 16:9; last updated: 2009-02-02	1262309	1262409	ATHAT1_7	-
OSOME dumped from ADB: Feb/3/09 16:9; last updated: 2009-02-02	1273451	1276146	HELITRONY1D_14	+
OSOME dumped from ADB: Feb/3/09 16:9; last updated: 2009-02-02	1273495	1275225	ATHILA8A_21	+
OSOME dumped from ADB: Feb/3/09 16:9; last updated: 2009-02-02	1275337	1275960	HELITRONY1C_12	+
OSOME dumped from ADB: Feb/3/09 16:9; last updated: 2009-02-02	1280124	1282151	SIMPLEGUY1_18	-
OSOME dumped from ADB: Feb/3/09 16:9; last updated: 2009-02-02	1283590	1283825	HARBINGER_11	-
OSOME dumped from ADB: Feb/3/09 16:9; last updated: 2009-02-02	1287300	1288979	HELITRONY1B_34	+
OSOME dumped from ADB: Feb/3/09 16:9; last updated: 2009-02-02	1296018	1296308	ATSINE2A_2	-
OSOME dumped from ADB: Feb/3/09 16:9; last updated: 2009-02-02	1302035	1302162	ATTIRTA1_14	-
OSOME dumped from ADB: Feb/3/09 16:9; last updated: 2009-02-02	1308220	1308936	ATREP11A_4	-
OSOME dumped from ADB: Feb/3/09 16:9; last updated: 2009-02-02	1308383	1308731	ATLINE1_4_15	+
OSOME dumped from ADB: Feb/3/09 16:9; last updated: 2009-02-02	1316149	1317234	ATREP10D_173	-
OSOME dumped from ADB: Feb/3/09 16:9; last updated: 2009-02-02	1319809	1320195	HELITRON1_28	-
OSOME dumped from ADB: Feb/3/09 16:9; last updated: 2009-02-02	1321827	1321925	RathE1_cons_6	-
OSOME dumped from ADB: Feb/3/09 16:9; last updated: 2009-02-02	1345391	1348097	ATREP10D_167	+
OSOME dumped from ADB: Feb/3/09 16:9; last updated: 2009-02-02	1347566	1348016	ATHILA7_24	-
OSOME dumped from ADB: Feb/3/09 16:9; last updated: 2009-02-02	1351547	1351843	ATREP5_119	+
OSOME dumped from ADB: Feb/3/09 16:9; last updated: 2009-02-02	1356227	1357120	ATRE1_4	-
OSOME dumped from ADB: Feb/3/09 16:9; last updated: 2009-02-02	1359700	1360850	ATREP15_24	+
OSOME dumped from ADB: Feb/3/09 16:9; last updated: 2009-02-02	1370674	1371221	ATMU6N1_10	-
OSOME dumped from ADB: Feb/3/09 16:9; last updated: 2009-02-02	1371341	1371436	ATREP11_137	-
OSOME dumped from ADB: Feb/3/09 16:9; last updated: 2009-02-02	1373265	1374346	ATHILA6A_8	-
OSOME dumped from ADB: Feb/3/09 16:9; last updated: 2009-02-02	1382322	1382631	ATCOPIA54_2	+
OSOME dumped from ADB: Feb/3/09 16:9; last updated: 2009-02-02	1385533	1386453	ATCOPIA11_7	+
OSOME dumped from ADB: Feb/3/09 16:9; last updated: 2009-02-02	1389709	1390341	ARNOLD2_14	+
OSOME dumped from ADB: Feb/3/09 16:9; last updated: 2009-02-02	1390774	1391968	ATCOPIA41_2	-
OSOME dumped from ADB: Feb/3/09 16:9; last updated: 2009-02-02	1405910	1406098	ATHPOGON1_3	+
OSOME dumped from ADB: Feb/3/09 16:9; last updated: 2009-02-02	1406711	1407000	ATENSPM7_15	-
OSOME dumped from ADB: Feb/3/09 16:9; last updated: 2009-02-02	1410824	1411298	AT9TSD1_3	-
OSOME dumped from ADB: Feb/3/09 16:9; last updated: 2009-02-02	1412178	1412354	BRODYAGA1A_140	-
OSOME dumped from ADB: Feb/3/09 16:9; last updated: 2009-02-02	1420562	1423412	VANDAL8_9	-
OSOME dumped from ADB: Feb/3/09 16:9; last updated: 2009-02-02	1420722	1421800	ATREP10D_305	+
OSOME dumped from ADB: Feb/3/09 16:9; last updated: 2009-02-02	1425445	1426524	HELITRONY3_273	+
OSOME dumped from ADB: Feb/3/09 16:9; last updated: 2009-02-02	1427058	1436235	ATREP10D_278	-
OSOME dumped from ADB: Feb/3/09 16:9; last updated: 2009-02-02	1442650	1447871	META1_22	-
OSOME dumped from ADB: Feb/3/09 16:9; last updated: 2009-02-02	1451531	1457576	HELITRON1_1	+
OSOME dumped from ADB: Feb/3/09 16:9; last updated: 2009-02-02	1457791	1458562	HELITRONY1B_97	-
OSOME dumped from ADB: Feb/3/09 16:9; last updated: 2009-02-02	1461454	1461830	ATREP3_235	-
OSOME dumped from ADB: Feb/3/09 16:9; last updated: 2009-02-02	1474309	1474565	HELITRONY1E_14	+
OSOME dumped from ADB: Feb/3/09 16:9; last updated: 2009-02-02	1490777	1494109	ATREP4_110	-
OSOME dumped from ADB: Feb/3/09 16:9; last updated: 2009-02-02	1494143	1494430	VANDAL5A_3	-
OSOME dumped from ADB: Feb/3/09 16:9; last updated: 2009-02-02	1498506	1500813	ATREP3_158	+
OSOME dumped from ADB: Feb/3/09 16:9; last updated: 2009-02-02	1507996	1508875	ATLINE1_6_9	+
OSOME dumped from ADB: Feb/3/09 16:9; last updated: 2009-02-02	1510771	1510910	RathE2_cons_2	+
OSOME dumped from ADB: Feb/3/09 16:9; last updated: 2009-02-02	1528937	1530709	ATREP1_41	+
OSOME dumped from ADB: Feb/3/09 16:9; last updated: 2009-02-02	1528979	1530116	ATHILA4_41	+
OSOME dumped from ADB: Feb/3/09 16:9; last updated: 2009-02-02	1532226	1537826	ATREP10A_18	+
OSOME dumped from ADB: Feb/3/09 16:9; last updated: 2009-02-02	1533277	1536813	ATLINE1A_31	+
OSOME dumped from ADB: Feb/3/09 16:9; last updated: 2009-02-02	1539042	1541054	ATHILA3_11	+
OSOME dumped from ADB: Feb/3/09 16:9; last updated: 2009-02-02	1550907	1551062	ATCOPIA28_14	-
OSOME dumped from ADB: Feb/3/09 16:9; last updated: 2009-02-02	1562058	1566046	ATHILA3_14	+
OSOME dumped from ADB: Feb/3/09 16:9; last updated: 2009-02-02	1580806	1580939	ATCOPIA81_1	-
OSOME dumped from ADB: Feb/3/09 16:9; last updated: 2009-02-02	1584769	1584983	ATREP10A_12	+
OSOME dumped from ADB: Feb/3/09 16:9; last updated: 2009-02-02	1591306	1591411	ATREP10D_137	-
OSOME dumped from ADB: Feb/3/09 16:9; last updated: 2009-02-02	1592541	1593132	ATLANTYS3_15	-
OSOME dumped from ADB: Feb/3/09 16:9; last updated: 2009-02-02	1598685	1598880	ATREP11A_2	+
OSOME dumped from ADB: Feb/3/09 16:9; last updated: 2009-02-02	1601967	1602166	HELITRONY2_26	-
OSOME dumped from ADB: Feb/3/09 16:9; last updated: 2009-02-02	1608599	1609278	HELITRONY1A_20	+
OSOME dumped from ADB: Feb/3/09 16:9; last updated: 2009-02-02	1609355	1618532	ATREP10D_213	+
OSOME dumped from ADB: Feb/3/09 16:9; last updated: 2009-02-02	1628307	1629088	ATREP5_65	+
OSOME dumped from ADB: Feb/3/09 16:9; last updated: 2009-02-02	1628734	1628980	ATREP3_352	-
OSOME dumped from ADB: Feb/3/09 16:9; last updated: 2009-02-02	1651711	1651857	ATREP11_26	-
OSOME dumped from ADB: Feb/3/09 16:9; last updated: 2009-02-02	1651933	1652028	ARNOLDY2_20	-
OSOME dumped from ADB: Feb/3/09 16:9; last updated: 2009-02-02	1654345	1654984	ATREP11A_23	+
OSOME dumped from ADB: Feb/3/09 16:9; last updated: 2009-02-02	1657916	1660410	ATHILA4_31	-
OSOME dumped from ADB: Feb/3/09 16:9; last updated: 2009-02-02	1658969	1659497	ATDNAI26T9_2	-
OSOME dumped from ADB: Feb/3/09 16:9; last updated: 2009-02-02	1662152	1663238	ATENSPM5_19	+
OSOME dumped from ADB: Feb/3/09 16:9; last updated: 2009-02-02	1677048	1687973	ATLINE2_8	-
OSOME dumped from ADB: Feb/3/09 16:9; last updated: 2009-02-02	1703111	1703271	ATREP16_9	-
OSOME dumped from ADB: Feb/3/09 16:9; last updated: 2009-02-02	1703496	1703817	TAT1_ATH_5	+
OSOME dumped from ADB: Feb/3/09 16:9; last updated: 2009-02-02	1705179	1707109	HELITRONY1B_3	+
OSOME dumped from ADB: Feb/3/09 16:9; last updated: 2009-02-02	1705211	1706710	BRODYAGA1A_67	-
OSOME dumped from ADB: Feb/3/09 16:9; last updated: 2009-02-02	1705476	1706501	BRODYAGA1_48	-
OSOME dumped from ADB: Feb/3/09 16:9; last updated: 2009-02-02	1705962	1706106	ATMUNX1_17	+
OSOME dumped from ADB: Feb/3/09 16:9; last updated: 2009-02-02	1721384	1726377	HELITRONY3_147	-
OSOME dumped from ADB: Feb/3/09 16:9; last updated: 2009-02-02	1729229	1729677	ATREP15_118	+
OSOME dumped from ADB: Feb/3/09 16:9; last updated: 2009-02-02	1731380	1733202	HELITRONY2_27	+
OSOME dumped from ADB: Feb/3/09 16:9; last updated: 2009-02-02	1732406	1732583	ATREP4_28	-
OSOME dumped from ADB: Feb/3/09 16:9; last updated: 2009-02-02	1735243	1735662	VANDAL5A_14	+
OSOME dumped from ADB: Feb/3/09 16:9; last updated: 2009-02-02	1744927	1745247	ATREP6_8	-
OSOME dumped from ADB: Feb/3/09 16:9; last updated: 2009-02-02	1761735	1762279	ATREP7_33	+
OSOME dumped from ADB: Feb/3/09 16:9; last updated: 2009-02-02	1764630	1766000	ATCOPIA25_2	-
OSOME dumped from ADB: Feb/3/09 16:9; last updated: 2009-02-02	1772799	1773871	ATREP18_64	+
OSOME dumped from ADB: Feb/3/09 16:9; last updated: 2009-02-02	1780022	1781308	HELITRONY3_323	-
OSOME dumped from ADB: Feb/3/09 16:9; last updated: 2009-02-02	1794358	1794443	ATCOPIA87_9	-
OSOME dumped from ADB: Feb/3/09 16:9; last updated: 2009-02-02	1816380	1817332	ATDNA2T9C_48	-
OSOME dumped from ADB: Feb/3/09 16:9; last updated: 2009-02-02	1825434	1826173	HELITRONY1B_91	+
OSOME dumped from ADB: Feb/3/09 16:9; last updated: 2009-02-02	1842584	1849170	ATHILA4A_12	+
OSOME dumped from ADB: Feb/3/09 16:9; last updated: 2009-02-02	1842957	1844084	ATENSPM2_6	-
OSOME dumped from ADB: Feb/3/09 16:9; last updated: 2009-02-02	1859154	1859424	VANDALNX2_2	+
OSOME dumped from ADB: Feb/3/09 16:9; last updated: 2009-02-02	1867096	1869043	HELITRONY1A_21	-
OSOME dumped from ADB: Feb/3/09 16:9; last updated: 2009-02-02	1867383	1868906	ATREP18_177	-
OSOME dumped from ADB: Feb/3/09 16:9; last updated: 2009-02-02	1869960	1871390	HELITRONY3_32	-
OSOME dumped from ADB: Feb/3/09 16:9; last updated: 2009-02-02	1870036	1870798	HELITRONY3_163	+
OSOME dumped from ADB: Feb/3/09 16:9; last updated: 2009-02-02	1875569	1884032	VANDAL14_6	-
OSOME dumped from ADB: Feb/3/09 16:9; last updated: 2009-02-02	1876238	1876776	TNAT1A_2	-
OSOME dumped from ADB: Feb/3/09 16:9; last updated: 2009-02-02	1880509	1882749	ATREP3_231	-
OSOME dumped from ADB: Feb/3/09 16:9; last updated: 2009-02-02	1888427	1888931	HELITRONY1D_185	+
OSOME dumped from ADB: Feb/3/09 16:9; last updated: 2009-02-02	1889590	1890072	ATREP5_42	+
OSOME dumped from ADB: Feb/3/09 16:9; last updated: 2009-02-02	1899263	1905995	TA11_4	+
OSOME dumped from ADB: Feb/3/09 16:9; last updated: 2009-02-02	1902405	1903064	ATGP10_13	-
OSOME dumped from ADB: Feb/3/09 16:9; last updated: 2009-02-02	1908582	1908802	ATHILA4B_LTR_19	+
OSOME dumped from ADB: Feb/3/09 16:9; last updated: 2009-02-02	1909934	1912190	ATHAT3_2	-
OSOME dumped from ADB: Feb/3/09 16:9; last updated: 2009-02-02	1942974	1943446	ATREP17_2	-
OSOME dumped from ADB: Feb/3/09 16:9; last updated: 2009-02-02	1946939	1948121	ATREP3_384	-
OSOME dumped from ADB: Feb/3/09 16:9; last updated: 2009-02-02	1948288	1948595	ATCOPIA89_4	+
OSOME dumped from ADB: Feb/3/09 16:9; last updated: 2009-02-02	1948794	1949093	ATREP3_41	+
OSOME dumped from ADB: Feb/3/09 16:9; last updated: 2009-02-02	1953398	1953483	ATREP3_306	-
OSOME dumped from ADB: Feb/3/09 16:9; last updated: 2009-02-02	1955170	1955510	ATREP11_22	+
OSOME dumped from ADB: Feb/3/09 16:9; last updated: 2009-02-02	1956005	1957673	ATREP18_226	-
OSOME dumped from ADB: Feb/3/09 16:9; last updated: 2009-02-02	1959983	1960950	ATREP5_63	+
OSOME dumped from ADB: Feb/3/09 16:9; last updated: 2009-02-02	1961152	1961950	HELITRONY3_83	-
OSOME dumped from ADB: Feb/3/09 16:9; last updated: 2009-02-02	1962878	1964495	ATREP18_182	+
OSOME dumped from ADB: Feb/3/09 16:9; last updated: 2009-02-02	1970409	1971414	ATREP2_33	+
OSOME dumped from ADB: Feb/3/09 16:9; last updated: 2009-02-02	1992171	1994318	ATREP10D_123	+
OSOME dumped from ADB: Feb/3/09 16:9; last updated: 2009-02-02	1994755	1995222	BRODYAGA1A_83	-
OSOME dumped from ADB: Feb/3/09 16:9; last updated: 2009-02-02	1998091	1998505	ATREP4_43	-
OSOME dumped from ADB: Feb/3/09 16:9; last updated: 2009-02-02	2000814	2001133	BRODYAGA1A_15	-
OSOME dumped from ADB: Feb/3/09 16:9; last updated: 2009-02-02	2010540	2010728	RathE1_cons_15	+
OSOME dumped from ADB: Feb/3/09 16:9; last updated: 2009-02-02	2010573	2010671	ATREP2_27	-
OSOME dumped from ADB: Feb/3/09 16:9; last updated: 2009-02-02	2010767	2010879	ATCOPIA87_7	-
OSOME dumped from ADB: Feb/3/09 16:9; last updated: 2009-02-02	2010956	2011272	ATREP10D_240	-
OSOME dumped from ADB: Feb/3/09 16:9; last updated: 2009-02-02	2014284	2025027	ATHILA2_82	+
OSOME dumped from ADB: Feb/3/09 16:9; last updated: 2009-02-02	2032326	2032995	ATHILA4C_16	-
OSOME dumped from ADB: Feb/3/09 16:9; last updated: 2009-02-02	2033812	2033990	ATHATN10_11	-
OSOME dumped from ADB: Feb/3/09 16:9; last updated: 2009-02-02	2034201	2034958	HELITRONY1A_45	-
OSOME dumped from ADB: Feb/3/09 16:9; last updated: 2009-02-02	2034992	2035163	ATREP10D_3	+
OSOME dumped from ADB: Feb/3/09 16:9; last updated: 2009-02-02	2039975	2041428	ATREP18_149	+
OSOME dumped from ADB: Feb/3/09 16:9; last updated: 2009-02-02	2040067	2040684	ATREP10D_2	-
OSOME dumped from ADB: Feb/3/09 16:9; last updated: 2009-02-02	2055185	2055316	LIMPET1_11	-
OSOME dumped from ADB: Feb/3/09 16:9; last updated: 2009-02-02	2056415	2058596	ATREP18_33	-
OSOME dumped from ADB: Feb/3/09 16:9; last updated: 2009-02-02	2056987	2057620	ATHATN2_7	-
OSOME dumped from ADB: Feb/3/09 16:9; last updated: 2009-02-02	2066923	2067265	HELITRON2_14	+
OSOME dumped from ADB: Feb/3/09 16:9; last updated: 2009-02-02	2067321	2067674	ATHATN1_7	+
OSOME dumped from ADB: Feb/3/09 16:9; last updated: 2009-02-02	2073638	2074126	ATREP3_358	+
OSOME dumped from ADB: Feb/3/09 16:9; last updated: 2009-02-02	2085984	2087232	ATREP11_107	+
OSOME dumped from ADB: Feb/3/09 16:9; last updated: 2009-02-02	2088849	2089714	ATLINE1A_45	+
OSOME dumped from ADB: Feb/3/09 16:9; last updated: 2009-02-02	2095210	2095675	HELITRONY3_180	-
OSOME dumped from ADB: Feb/3/09 16:9; last updated: 2009-02-02	2104349	2104677	ATLINE1_3A_27	-
OSOME dumped from ADB: Feb/3/09 16:9; last updated: 2009-02-02	2120676	2121733	Unassigned_18	+
OSOME dumped from ADB: Feb/3/09 16:9; last updated: 2009-02-02	2123560	2123870	HELITRONY3_227	+
OSOME dumped from ADB: Feb/3/09 16:9; last updated: 2009-02-02	2124002	2124100	RP1_AT_19	-
OSOME dumped from ADB: Feb/3/09 16:9; last updated: 2009-02-02	2126433	2127170	HELITRONY3_329	-
OSOME dumped from ADB: Feb/3/09 16:9; last updated: 2009-02-02	2127234	2127758	ATREP15_85	-
OSOME dumped from ADB: Feb/3/09 16:9; last updated: 2009-02-02	2138352	2141449	ATHILA5_13	-
OSOME dumped from ADB: Feb/3/09 16:9; last updated: 2009-02-02	2139746	2140416	ATDNA2T9C_1	-
OSOME dumped from ADB: Feb/3/09 16:9; last updated: 2009-02-02	2147478	2149399	ATDNAI27T9C_6	+
OSOME dumped from ADB: Feb/3/09 16:9; last updated: 2009-02-02	2159963	2162144	HELITRONY2_9	+
OSOME dumped from ADB: Feb/3/09 16:9; last updated: 2009-02-02	2160573	2160718	ATLINE1_3A_41	-
OSOME dumped from ADB: Feb/3/09 16:9; last updated: 2009-02-02	2162442	2163017	BRODYAGA1A_74	+
OSOME dumped from ADB: Feb/3/09 16:9; last updated: 2009-02-02	2163046	2163332	RP1_AT_4	-
OSOME dumped from ADB: Feb/3/09 16:9; last updated: 2009-02-02	2165561	2166715	HELITRONY1B_39	-
OSOME dumped from ADB: Feb/3/09 16:9; last updated: 2009-02-02	2177043	2178744	TAT1_ATH_7	+
OSOME dumped from ADB: Feb/3/09 16:9; last updated: 2009-02-02	2179387	2180699	ATREP3_340	-
OSOME dumped from ADB: Feb/3/09 16:9; last updated: 2009-02-02	2186243	2188092	ENDOVIR1_1	+
OSOME dumped from ADB: Feb/3/09 16:9; last updated: 2009-02-02	2192609	2193181	SIMPLEHAT1_11	+
OSOME dumped from ADB: Feb/3/09 16:9; last updated: 2009-02-02	2197851	2199342	ATREP1_18	+
OSOME dumped from ADB: Feb/3/09 16:9; last updated: 2009-02-02	2213469	2213776	TA12_1	+
OSOME dumped from ADB: Feb/3/09 16:9; last updated: 2009-02-02	2217210	2221217	ATMU10_12	-
OSOME dumped from ADB: Feb/3/09 16:9; last updated: 2009-02-02	2225428	2225708	ATCOPIA54_3	+
OSOME dumped from ADB: Feb/3/09 16:9; last updated: 2009-02-02	2233791	2234665	BRODYAGA1_5	-
OSOME dumped from ADB: Feb/3/09 16:9; last updated: 2009-02-02	2263852	2266803	ATGP7_3	-
OSOME dumped from ADB: Feb/3/09 16:9; last updated: 2009-02-02	2281237	2282219	ATHILA3_24	-
OSOME dumped from ADB: Feb/3/09 16:9; last updated: 2009-02-02	2289128	2289672	ATREP18_59	+
OSOME dumped from ADB: Feb/3/09 16:9; last updated: 2009-02-02	2289726	2290017	ATGP8_6	+
OSOME dumped from ADB: Feb/3/09 16:9; last updated: 2009-02-02	2295546	2295755	ATREP11_139	+
OSOME dumped from ADB: Feb/3/09 16:9; last updated: 2009-02-02	2300673	2301480	ATREP3_375	+
OSOME dumped from ADB: Feb/3/09 16:9; last updated: 2009-02-02	2305840	2306513	ATREP3_70	-
OSOME dumped from ADB: Feb/3/09 16:9; last updated: 2009-02-02	2307122	2308330	ATREP11_175	+
OSOME dumped from ADB: Feb/3/09 16:9; last updated: 2009-02-02	2308781	2317958	ATREP10D_306	-
OSOME dumped from ADB: Feb/3/09 16:9; last updated: 2009-02-02	2325026	2326808	ATLINE1_1_5	+
OSOME dumped from ADB: Feb/3/09 16:9; last updated: 2009-02-02	2325716	2326352	ATHILA4A_25	-
OSOME dumped from ADB: Feb/3/09 16:9; last updated: 2009-02-02	2338890	2340525	VANDAL22_3	-
OSOME dumped from ADB: Feb/3/09 16:9; last updated: 2009-02-02	2339455	2340474	ATDNA12T3_2_23	+
OSOME dumped from ADB: Feb/3/09 16:9; last updated: 2009-02-02	2342248	2342531	ARNOLDY1_26	+
OSOME dumped from ADB: Feb/3/09 16:9; last updated: 2009-02-02	2345707	2345821	ATCOPIA92_1	-
OSOME dumped from ADB: Feb/3/09 16:9; last updated: 2009-02-02	2360220	2361585	BRODYAGA1A_57	-
OSOME dumped from ADB: Feb/3/09 16:9; last updated: 2009-02-02	2360431	2361444	ATHILA4C_9	+
OSOME dumped from ADB: Feb/3/09 16:9; last updated: 2009-02-02	2364282	2364418	ATDNAI27T9A_2	-
OSOME dumped from ADB: Feb/3/09 16:9; last updated: 2009-02-02	2379872	2380226	ATREP2_23	+
OSOME dumped from ADB: Feb/3/09 16:9; last updated: 2009-02-02	2380567	2382600	ATLINEIII_34	+
OSOME dumped from ADB: Feb/3/09 16:9; last updated: 2009-02-02	2384792	2384901	BRODYAGA1A_108	-
OSOME dumped from ADB: Feb/3/09 16:9; last updated: 2009-02-02	2384975	2385582	VANDAL4_7	+
OSOME dumped from ADB: Feb/3/09 16:9; last updated: 2009-02-02	2384979	2385295	BRODYAGA1A_24	+
OSOME dumped from ADB: Feb/3/09 16:9; last updated: 2009-02-02	2385236	2385384	ATTIRTA1_2	-
OSOME dumped from ADB: Feb/3/09 16:9; last updated: 2009-02-02	2385914	2394184	ATREP3_207	+
OSOME dumped from ADB: Feb/3/09 16:9; last updated: 2009-02-02	2393654	2393896	ATREP15_171	-
OSOME dumped from ADB: Feb/3/09 16:9; last updated: 2009-02-02	2397462	2399163	TAT1_ATH_20	-
OSOME dumped from ADB: Feb/3/09 16:9; last updated: 2009-02-02	2402229	2402392	HELITRONY3_270	+
OSOME dumped from ADB: Feb/3/09 16:9; last updated: 2009-02-02	2413520	2413690	ATREP10D_66	+
OSOME dumped from ADB: Feb/3/09 16:9; last updated: 2009-02-02	2413949	2414747	ATHILA2_4	+
OSOME dumped from ADB: Feb/3/09 16:9; last updated: 2009-02-02	2416239	2417031	ATENSPM1A_13	-
OSOME dumped from ADB: Feb/3/09 16:9; last updated: 2009-02-02	2420232	2430781	ATREP18_118	-
OSOME dumped from ADB: Feb/3/09 16:9; last updated: 2009-02-02	2427576	2428120	ATREP10D_255	+
OSOME dumped from ADB: Feb/3/09 16:9; last updated: 2009-02-02	2428613	2428745	ATMUN2_2	+
OSOME dumped from ADB: Feb/3/09 16:9; last updated: 2009-02-02	2429656	2430443	ATLINEIII_8	+
OSOME dumped from ADB: Feb/3/09 16:9; last updated: 2009-02-02	2431456	2432334	HELITRONY3A_11	-
OSOME dumped from ADB: Feb/3/09 16:9; last updated: 2009-02-02	2449659	2450256	ARNOLDY1_6	+
OSOME dumped from ADB: Feb/3/09 16:9; last updated: 2009-02-02	2465477	2472978	ATREP5_143	-
OSOME dumped from ADB: Feb/3/09 16:9; last updated: 2009-02-02	2466620	2470030	ATMU3_2	+
OSOME dumped from ADB: Feb/3/09 16:9; last updated: 2009-02-02	2471529	2471742	ATLINE1_3A_19	-
OSOME dumped from ADB: Feb/3/09 16:9; last updated: 2009-02-02	2479547	2480677	ATIS112A_28	-
OSOME dumped from ADB: Feb/3/09 16:9; last updated: 2009-02-02	2481253	2482038	ATREP10D_38	-
OSOME dumped from ADB: Feb/3/09 16:9; last updated: 2009-02-02	2481292	2481836	ATDNA12T3_2_47	-
OSOME dumped from ADB: Feb/3/09 16:9; last updated: 2009-02-02	2484393	2484763	SIMPLEHAT2_2	+
OSOME dumped from ADB: Feb/3/09 16:9; last updated: 2009-02-02	2485229	2486299	ATREP18_87	-
OSOME dumped from ADB: Feb/3/09 16:9; last updated: 2009-02-02	2486976	2487437	ARNOLDY2_1	-
OSOME dumped from ADB: Feb/3/09 16:9; last updated: 2009-02-02	2489191	2489459	HELITRONY1B_75	+
OSOME dumped from ADB: Feb/3/09 16:9; last updated: 2009-02-02	2489853	2490486	ATHILA4A_40	-
OSOME dumped from ADB: Feb/3/09 16:9; last updated: 2009-02-02	2491379	2493032	VANDAL5_13	-
OSOME dumped from ADB: Feb/3/09 16:9; last updated: 2009-02-02	2499817	2503503	ATGP2_1	-
OSOME dumped from ADB: Feb/3/09 16:9; last updated: 2009-02-02	2513902	2515179	ATREP18_252	-
OSOME dumped from ADB: Feb/3/09 16:9; last updated: 2009-02-02	2513972	2514987	ATHAT3_1	-
OSOME dumped from ADB: Feb/3/09 16:9; last updated: 2009-02-02	2528518	2529374	RP1_AT_3	-
OSOME dumped from ADB: Feb/3/09 16:9; last updated: 2009-02-02	2528675	2529260	ATREP11_155	-
OSOME dumped from ADB: Feb/3/09 16:9; last updated: 2009-02-02	2533317	2533746	ATREP4_173	-
OSOME dumped from ADB: Feb/3/09 16:9; last updated: 2009-02-02	2536863	2539173	ATREP6_31	+
OSOME dumped from ADB: Feb/3/09 16:9; last updated: 2009-02-02	2537805	2538421	ATN9_1_4	-
OSOME dumped from ADB: Feb/3/09 16:9; last updated: 2009-02-02	2539228	2539873	ATREP3_184	-
OSOME dumped from ADB: Feb/3/09 16:9; last updated: 2009-02-02	2541583	2545649	ATTIRX1A_7	+
OSOME dumped from ADB: Feb/3/09 16:9; last updated: 2009-02-02	2541653	2545498	ATMU11_2	-
OSOME dumped from ADB: Feb/3/09 16:9; last updated: 2009-02-02	2558043	2558402	ATREP9_17	-
OSOME dumped from ADB: Feb/3/09 16:9; last updated: 2009-02-02	2558836	2559532	ATCOPIA69_4	+
OSOME dumped from ADB: Feb/3/09 16:9; last updated: 2009-02-02	2560674	2561056	ATREP16_8	+
OSOME dumped from ADB: Feb/3/09 16:9; last updated: 2009-02-02	2563471	2563775	ATDNA12T3_2_7	+
OSOME dumped from ADB: Feb/3/09 16:9; last updated: 2009-02-02	2574504	2578210	ATLINE1_1_12	-
OSOME dumped from ADB: Feb/3/09 16:9; last updated: 2009-02-02	2578364	2579007	ATREP19_43	+
OSOME dumped from ADB: Feb/3/09 16:9; last updated: 2009-02-02	2606856	2607161	ATREP15_208	+
OSOME dumped from ADB: Feb/3/09 16:9; last updated: 2009-02-02	2610621	2610909	VANDAL1N1_13	-
OSOME dumped from ADB: Feb/3/09 16:9; last updated: 2009-02-02	2611336	2619558	HELITRONY1A_17	+
OSOME dumped from ADB: Feb/3/09 16:9; last updated: 2009-02-02	2634344	2638727	VANDAL17_5	+
OSOME dumped from ADB: Feb/3/09 16:9; last updated: 2009-02-02	2635326	2637353	SIMPLEGUY1_5	+
OSOME dumped from ADB: Feb/3/09 16:9; last updated: 2009-02-02	2645004	2645383	ATREP3_115	-
OSOME dumped from ADB: Feb/3/09 16:9; last updated: 2009-02-02	2645429	2645539	ATREP1_124	-
OSOME dumped from ADB: Feb/3/09 16:9; last updated: 2009-02-02	2660019	2660319	ATCOPIA38B_2	+
OSOME dumped from ADB: Feb/3/09 16:9; last updated: 2009-02-02	2664103	2665834	HELITRONY1B_89	+
OSOME dumped from ADB: Feb/3/09 16:9; last updated: 2009-02-02	2668697	2668912	ATREP18_137	-
OSOME dumped from ADB: Feb/3/09 16:9; last updated: 2009-02-02	2670813	2670957	HELITRONY1B_73	+
OSOME dumped from ADB: Feb/3/09 16:9; last updated: 2009-02-02	2671007	2672918	ATHILA4B_LTR_6	+
OSOME dumped from ADB: Feb/3/09 16:9; last updated: 2009-02-02	2672088	2672252	ATDNATA1_3	-
OSOME dumped from ADB: Feb/3/09 16:9; last updated: 2009-02-02	2688187	2690440	ATREP3_307	-
OSOME dumped from ADB: Feb/3/09 16:9; last updated: 2009-02-02	2699527	2699774	HELITRONY1E_85	+
OSOME dumped from ADB: Feb/3/09 16:9; last updated: 2009-02-02	2699807	2700275	SIMPLEHAT2_14	+
OSOME dumped from ADB: Feb/3/09 16:9; last updated: 2009-02-02	2703799	2704152	ATREP11_70	-
OSOME dumped from ADB: Feb/3/09 16:9; last updated: 2009-02-02	2708015	2708731	BRODYAGA1A_99	-
OSOME dumped from ADB: Feb/3/09 16:9; last updated: 2009-02-02	2716323	2727066	ATHILA2_72	-
OSOME dumped from ADB: Feb/3/09 16:9; last updated: 2009-02-02	2727096	2728243	ATHILA4C_25	+
OSOME dumped from ADB: Feb/3/09 16:9; last updated: 2009-02-02	2739888	2742065	ATREP2_45	-
OSOME dumped from ADB: Feb/3/09 16:9; last updated: 2009-02-02	2740528	2740740	ATLINE1_6_4	-
OSOME dumped from ADB: Feb/3/09 16:9; last updated: 2009-02-02	2740799	2741474	ATCOPIA49_6	-
OSOME dumped from ADB: Feb/3/09 16:9; last updated: 2009-02-02	2743631	2744065	ATREP4_30	+
OSOME dumped from ADB: Feb/3/09 16:9; last updated: 2009-02-02	2754345	2754960	ATREP4_127	-
OSOME dumped from ADB: Feb/3/09 16:9; last updated: 2009-02-02	2756358	2756475	BRODYAGA1_34	-
OSOME dumped from ADB: Feb/3/09 16:9; last updated: 2009-02-02	2846614	2846785	ATDNA12T3_2_28	+
OSOME dumped from ADB: Feb/3/09 16:9; last updated: 2009-02-02	2852416	2852831	ATMUNX1_22	-
OSOME dumped from ADB: Feb/3/09 16:9; last updated: 2009-02-02	2853449	2854327	HELITRONY1D_163	-
OSOME dumped from ADB: Feb/3/09 16:9; last updated: 2009-02-02	2856732	2857500	ATREP4_71	+
OSOME dumped from ADB: Feb/3/09 16:9; last updated: 2009-02-02	2860365	2860750	ATGP10_7	-
OSOME dumped from ADB: Feb/3/09 16:9; last updated: 2009-02-02	2861261	2863065	ATHILA4D_LTR_10	-
OSOME dumped from ADB: Feb/3/09 16:9; last updated: 2009-02-02	2873164	2873799	ATREP4_213	-
OSOME dumped from ADB: Feb/3/09 16:9; last updated: 2009-02-02	2878303	2882160	BRODYAGA2_18	+
OSOME dumped from ADB: Feb/3/09 16:9; last updated: 2009-02-02	2878589	2882118	ATCOPIA66_2	+
OSOME dumped from ADB: Feb/3/09 16:9; last updated: 2009-02-02	2892746	2892967	HELITRONY1E_83	+
OSOME dumped from ADB: Feb/3/09 16:9; last updated: 2009-02-02	2893029	2893266	ATTIRX1B_2	-
OSOME dumped from ADB: Feb/3/09 16:9; last updated: 2009-02-02	2905164	2910389	ATREP1_122	-
OSOME dumped from ADB: Feb/3/09 16:9; last updated: 2009-02-02	2905488	2910278	ATCOPIA94_5	+
OSOME dumped from ADB: Feb/3/09 16:9; last updated: 2009-02-02	2910703	2910865	VANDAL7_5	+
OSOME dumped from ADB: Feb/3/09 16:9; last updated: 2009-02-02	2912154	2912619	ATREP3_272	-
OSOME dumped from ADB: Feb/3/09 16:9; last updated: 2009-02-02	2918298	2919459	ATREP2A_20	-
OSOME dumped from ADB: Feb/3/09 16:9; last updated: 2009-02-02	2918364	2919002	ATREP10_1	-
OSOME dumped from ADB: Feb/3/09 16:9; last updated: 2009-02-02	2960191	2960421	ATREP7_32	+
OSOME dumped from ADB: Feb/3/09 16:9; last updated: 2009-02-02	2974077	2974892	ATHILA_9	-
OSOME dumped from ADB: Feb/3/09 16:9; last updated: 2009-02-02	2976939	2977756	BRODYAGA1A_146	-
OSOME dumped from ADB: Feb/3/09 16:9; last updated: 2009-02-02	2986459	2989964	ATCOPIA15_6	-
OSOME dumped from ADB: Feb/3/09 16:9; last updated: 2009-02-02	2991285	2991645	ATDNA1T9A_5	+
OSOME dumped from ADB: Feb/3/09 16:9; last updated: 2009-02-02	2991753	2992145	HELITRONY1D_178	+
OSOME dumped from ADB: Feb/3/09 16:9; last updated: 2009-02-02	2995437	2996018	ATREP18_279	-
OSOME dumped from ADB: Feb/3/09 16:9; last updated: 2009-02-02	3022431	3022694	ATHPOGON1_48	-
OSOME dumped from ADB: Feb/3/09 16:9; last updated: 2009-02-02	3027058	3027153	ATDNATA1_2	-
OSOME dumped from ADB: Feb/3/09 16:9; last updated: 2009-02-02	3030915	3031397	ATREP10A_43	-
OSOME dumped from ADB: Feb/3/09 16:9; last updated: 2009-02-02	3047219	3047585	ATREP1_7	-
OSOME dumped from ADB: Feb/3/09 16:9; last updated: 2009-02-02	3050420	3050732	ATMU8_1	-
OSOME dumped from ADB: Feb/3/09 16:9; last updated: 2009-02-02	3050882	3051014	ATREP10D_93	+
OSOME dumped from ADB: Feb/3/09 16:9; last updated: 2009-02-02	3066091	3066354	HELITRONY1D_168	-
OSOME dumped from ADB: Feb/3/09 16:9; last updated: 2009-02-02	3072872	3073029	ATDNAI27T9C_24	+
OSOME dumped from ADB: Feb/3/09 16:9; last updated: 2009-02-02	3074695	3075311	ATREP4_149	-
OSOME dumped from ADB: Feb/3/09 16:9; last updated: 2009-02-02	3079791	3079915	SIMPLEHAT2_11	+
OSOME dumped from ADB: Feb/3/09 16:9; last updated: 2009-02-02	3080205	3080469	ATDNAI27T9C_25	+
OSOME dumped from ADB: Feb/3/09 16:9; last updated: 2009-02-02	3081878	3084231	VANDAL17_27	-
OSOME dumped from ADB: Feb/3/09 16:9; last updated: 2009-02-02	3093180	3094079	HELITRON2_42	+
OSOME dumped from ADB: Feb/3/09 16:9; last updated: 2009-02-02	3093815	3093965	ATREP1_29	+
OSOME dumped from ADB: Feb/3/09 16:9; last updated: 2009-02-02	3096571	3097127	ATGP1_13	-
OSOME dumped from ADB: Feb/3/09 16:9; last updated: 2009-02-02	3109229	3109718	ATREP4_128	+
OSOME dumped from ADB: Feb/3/09 16:9; last updated: 2009-02-02	3110256	3110851	HELITRONY1D_132	-
OSOME dumped from ADB: Feb/3/09 16:9; last updated: 2009-02-02	3119320	3119777	ATLINE1_3A_17	+
OSOME dumped from ADB: Feb/3/09 16:9; last updated: 2009-02-02	3125284	3125417	ATREP10D_114	+
OSOME dumped from ADB: Feb/3/09 16:9; last updated: 2009-02-02	3126377	3126797	ATLANTYS3_8	+
OSOME dumped from ADB: Feb/3/09 16:9; last updated: 2009-02-02	3128516	3129226	ATHILA0_I_12	-
OSOME dumped from ADB: Feb/3/09 16:9; last updated: 2009-02-02	3140334	3140545	ATMUNX1_9	+
OSOME dumped from ADB: Feb/3/09 16:9; last updated: 2009-02-02	3145464	3147679	HELITRON4_27	+
OSOME dumped from ADB: Feb/3/09 16:9; last updated: 2009-02-02	3146764	3146945	ATTIRX1A_13	+
OSOME dumped from ADB: Feb/3/09 16:9; last updated: 2009-02-02	3151598	3151965	ATREP3_314	+
OSOME dumped from ADB: Feb/3/09 16:9; last updated: 2009-02-02	3154186	3157095	ATGP1_5	-
OSOME dumped from ADB: Feb/3/09 16:9; last updated: 2009-02-02	3166589	3167822	ATHILA7_28	-
OSOME dumped from ADB: Feb/3/09 16:9; last updated: 2009-02-02	3168565	3169011	HELITRONY1D_37	-
OSOME dumped from ADB: Feb/3/09 16:9; last updated: 2009-02-02	3169465	3172832	ATREP11_28	+
OSOME dumped from ADB: Feb/3/09 16:9; last updated: 2009-02-02	3183804	3184992	ATREP3_7	+
OSOME dumped from ADB: Feb/3/09 16:9; last updated: 2009-02-02	3189179	3189282	ATREP5_112	+
OSOME dumped from ADB: Feb/3/09 16:9; last updated: 2009-02-02	3192609	3193135	HELITRONY1E_30	+
OSOME dumped from ADB: Feb/3/09 16:9; last updated: 2009-02-02	3195414	3198074	HELITRONY1D_187	-
OSOME dumped from ADB: Feb/3/09 16:9; last updated: 2009-02-02	3228910	3229542	ATHILA6A_29	-
OSOME dumped from ADB: Feb/3/09 16:9; last updated: 2009-02-02	3230563	3230828	ATREP19_39	-
OSOME dumped from ADB: Feb/3/09 16:9; last updated: 2009-02-02	3240281	3240480	HELITRONY1D_106	-
OSOME dumped from ADB: Feb/3/09 16:9; last updated: 2009-02-02	3254036	3255129	ATHILA6B_20	+
OSOME dumped from ADB: Feb/3/09 16:9; last updated: 2009-02-02	3263342	3264306	ATLINE1_5_1	-
OSOME dumped from ADB: Feb/3/09 16:9; last updated: 2009-02-02	3270249	3271211	HELITRONY1B_61	+
OSOME dumped from ADB: Feb/3/09 16:9; last updated: 2009-02-02	3281995	3283054	ATCOPIA51_5	-
OSOME dumped from ADB: Feb/3/09 16:9; last updated: 2009-02-02	3322950	3323170	VANDAL3_6	+
OSOME dumped from ADB: Feb/3/09 16:9; last updated: 2009-02-02	3323176	3323287	HELITRON3_4	+
OSOME dumped from ADB: Feb/3/09 16:9; last updated: 2009-02-02	3323334	3324049	ATHATN5_6	-
OSOME dumped from ADB: Feb/3/09 16:9; last updated: 2009-02-02	3328885	3331036	ATREP5_87	+
OSOME dumped from ADB: Feb/3/09 16:9; last updated: 2009-02-02	3336596	3337122	ATREP18_133	-
OSOME dumped from ADB: Feb/3/09 16:9; last updated: 2009-02-02	3340970	3342637	ATCOPIA11_9	-
OSOME dumped from ADB: Feb/3/09 16:9; last updated: 2009-02-02	3343160	3343412	ATCOPIA69_7	-
OSOME dumped from ADB: Feb/3/09 16:9; last updated: 2009-02-02	3344972	3345109	VANDAL4_10	-
OSOME dumped from ADB: Feb/3/09 16:9; last updated: 2009-02-02	3352263	3354309	BRODYAGA2_17	-
OSOME dumped from ADB: Feb/3/09 16:9; last updated: 2009-02-02	3352368	3353847	ARNOLDY1_17	+
OSOME dumped from ADB: Feb/3/09 16:9; last updated: 2009-02-02	3361084	3361246	ATDNAI27T9A_1	-
OSOME dumped from ADB: Feb/3/09 16:9; last updated: 2009-02-02	3365597	3373325	VANDAL22_8	+
OSOME dumped from ADB: Feb/3/09 16:9; last updated: 2009-02-02	3365816	3365985	ATMUNX1_21	+
OSOME dumped from ADB: Feb/3/09 16:9; last updated: 2009-02-02	3372029	3372827	ATGP6_3	-
OSOME dumped from ADB: Feb/3/09 16:9; last updated: 2009-02-02	3372952	3373250	ATREP5_117	+
OSOME dumped from ADB: Feb/3/09 16:9; last updated: 2009-02-02	3393935	3396324	ATREP11_79	-
OSOME dumped from ADB: Feb/3/09 16:9; last updated: 2009-02-02	3394445	3396053	ATLANTYS2_16	-
OSOME dumped from ADB: Feb/3/09 16:9; last updated: 2009-02-02	3399055	3403221	ATREP10A_46	-
OSOME dumped from ADB: Feb/3/09 16:9; last updated: 2009-02-02	3400481	3402579	ATHILA_18	+
OSOME dumped from ADB: Feb/3/09 16:9; last updated: 2009-02-02	3405358	3406858	ATREP10D_238	-
OSOME dumped from ADB: Feb/3/09 16:9; last updated: 2009-02-02	3408076	3410161	ATREP10A_63	+
OSOME dumped from ADB: Feb/3/09 16:9; last updated: 2009-02-02	3412358	3414789	VANDAL2_1	-
OSOME dumped from ADB: Feb/3/09 16:9; last updated: 2009-02-02	3414510	3414968	ATREP10B_2	+
OSOME dumped from ADB: Feb/3/09 16:9; last updated: 2009-02-02	3421100	3421625	ATREP3_336	+
OSOME dumped from ADB: Feb/3/09 16:9; last updated: 2009-02-02	3424990	3425793	ATGP1_25	+
OSOME dumped from ADB: Feb/3/09 16:9; last updated: 2009-02-02	3429021	3438454	HELITRON4_3	-
OSOME dumped from ADB: Feb/3/09 16:9; last updated: 2009-02-02	3431996	3436825	ATRE1_1	+
OSOME dumped from ADB: Feb/3/09 16:9; last updated: 2009-02-02	3444276	3446435	VANDAL5_2	-
OSOME dumped from ADB: Feb/3/09 16:9; last updated: 2009-02-02	3456067	3456404	ATLANTYS2_18	-
OSOME dumped from ADB: Feb/3/09 16:9; last updated: 2009-02-02	3460948	3461310	ATLINEIII_43	-
OSOME dumped from ADB: Feb/3/09 16:9; last updated: 2009-02-02	3461743	3464403	HELITRONY1D_52	-
OSOME dumped from ADB: Feb/3/09 16:9; last updated: 2009-02-02	3464417	3464537	VANDAL4_13	-
OSOME dumped from ADB: Feb/3/09 16:9; last updated: 2009-02-02	3478165	3478412	VANDAL3_2	-
OSOME dumped from ADB: Feb/3/09 16:9; last updated: 2009-02-02	3478512	3478723	RathE1_cons_10	+
OSOME dumped from ADB: Feb/3/09 16:9; last updated: 2009-02-02	3497695	3498057	ATREP15_229	+
OSOME dumped from ADB: Feb/3/09 16:9; last updated: 2009-02-02	3499477	3500669	VANDAL1N1_1	+
OSOME dumped from ADB: Feb/3/09 16:9; last updated: 2009-02-02	3499539	3500420	ATLINE1_4_18	-
OSOME dumped from ADB: Feb/3/09 16:9; last updated: 2009-02-02	3500784	3501257	ATDNA2T9B_7	+
OSOME dumped from ADB: Feb/3/09 16:9; last updated: 2009-02-02	3501348	3501692	ATHATN1_14	-
OSOME dumped from ADB: Feb/3/09 16:9; last updated: 2009-02-02	3508095	3508488	BRODYAGA2_10	-
OSOME dumped from ADB: Feb/3/09 16:9; last updated: 2009-02-02	3508730	3508917	ATHILA8B_4	-
OSOME dumped from ADB: Feb/3/09 16:9; last updated: 2009-02-02	3511461	3511749	ATREP18_26	+
OSOME dumped from ADB: Feb/3/09 16:9; last updated: 2009-02-02	3516193	3517807	ATREP8_6	+
OSOME dumped from ADB: Feb/3/09 16:9; last updated: 2009-02-02	3517210	3517551	ATMU10_15	+
OSOME dumped from ADB: Feb/3/09 16:9; last updated: 2009-02-02	3526788	3527945	ATREP11_147	+
OSOME dumped from ADB: Feb/3/09 16:9; last updated: 2009-02-02	3530126	3531582	ATREP3_275	-
OSOME dumped from ADB: Feb/3/09 16:9; last updated: 2009-02-02	3538975	3542511	ATLINE1A_11	-
OSOME dumped from ADB: Feb/3/09 16:9; last updated: 2009-02-02	3549484	3565036	ATLINE2_11	+
OSOME dumped from ADB: Feb/3/09 16:9; last updated: 2009-02-02	3553790	3558410	ATHILA2_34	-
OSOME dumped from ADB: Feb/3/09 16:9; last updated: 2009-02-02	3565492	3566175	TA11_3	+
OSOME dumped from ADB: Feb/3/09 16:9; last updated: 2009-02-02	3565979	3566123	ATREP3_55	+
OSOME dumped from ADB: Feb/3/09 16:9; last updated: 2009-02-02	3570200	3575232	ATREP18_232	-
OSOME dumped from ADB: Feb/3/09 16:9; last updated: 2009-02-02	3581646	3582951	LIMPET1_13	-
OSOME dumped from ADB: Feb/3/09 16:9; last updated: 2009-02-02	3582309	3582943	ATREP10A_5	+
OSOME dumped from ADB: Feb/3/09 16:9; last updated: 2009-02-02	3582534	3582737	ATLINE1_5_4	+
OSOME dumped from ADB: Feb/3/09 16:9; last updated: 2009-02-02	3583793	3584326	HELITRON4_13	+
OSOME dumped from ADB: Feb/3/09 16:9; last updated: 2009-02-02	3611394	3612432	HELITRONY3_185	+
OSOME dumped from ADB: Feb/3/09 16:9; last updated: 2009-02-02	3611716	3612175	ATHPOGON2_7	+
OSOME dumped from ADB: Feb/3/09 16:9; last updated: 2009-02-02	3631610	3631901	LIMPET1_22	-
OSOME dumped from ADB: Feb/3/09 16:9; last updated: 2009-02-02	3632399	3633234	ATREP3_78	+
OSOME dumped from ADB: Feb/3/09 16:9; last updated: 2009-02-02	3640099	3641165	ATMU6_3	-
OSOME dumped from ADB: Feb/3/09 16:9; last updated: 2009-02-02	3640109	3640954	ATCOPIA93_3	-
OSOME dumped from ADB: Feb/3/09 16:9; last updated: 2009-02-02	3655718	3656352	ATREP3_361	-
OSOME dumped from ADB: Feb/3/09 16:9; last updated: 2009-02-02	3658933	3659508	ATCOPIA49_5	-
OSOME dumped from ADB: Feb/3/09 16:9; last updated: 2009-02-02	3660055	3660201	BRODYAGA1A_96	+
OSOME dumped from ADB: Feb/3/09 16:9; last updated: 2009-02-02	3670353	3670595	BRODYAGA1A_157	-
OSOME dumped from ADB: Feb/3/09 16:9; last updated: 2009-02-02	3677785	3677987	ATDNAI27T9B_3	-
OSOME dumped from ADB: Feb/3/09 16:9; last updated: 2009-02-02	3689726	3690608	ATTIR16T3A_8	-
OSOME dumped from ADB: Feb/3/09 16:9; last updated: 2009-02-02	3690044	3690519	ATDNA2T9C_49	-
OSOME dumped from ADB: Feb/3/09 16:9; last updated: 2009-02-02	3692192	3693503	HELITRONY3_87	-
OSOME dumped from ADB: Feb/3/09 16:9; last updated: 2009-02-02	3700845	3704212	ATREP11_37	+
OSOME dumped from ADB: Feb/3/09 16:9; last updated: 2009-02-02	3707790	3708179	ATMUN1_11	+
OSOME dumped from ADB: Feb/3/09 16:9; last updated: 2009-02-02	3719015	3719306	HELITRONY3_319	-
OSOME dumped from ADB: Feb/3/09 16:9; last updated: 2009-02-02	3721340	3721897	ATREP2_48	-
OSOME dumped from ADB: Feb/3/09 16:9; last updated: 2009-02-02	3724729	3726509	ARNOLDY2_47	+
OSOME dumped from ADB: Feb/3/09 16:9; last updated: 2009-02-02	3731168	3732659	ATREP1_75	-
OSOME dumped from ADB: Feb/3/09 16:9; last updated: 2009-02-02	3733235	3733783	ATREP3_380	-
OSOME dumped from ADB: Feb/3/09 16:9; last updated: 2009-02-02	3738755	3739603	ATREP15_88	-
OSOME dumped from ADB: Feb/3/09 16:9; last updated: 2009-02-02	3745865	3755045	HELITRON2_25	+
OSOME dumped from ADB: Feb/3/09 16:9; last updated: 2009-02-02	3764200	3764626	ATREP18_262	-
OSOME dumped from ADB: Feb/3/09 16:9; last updated: 2009-02-02	3765474	3765605	ATHILA4_13	+
OSOME dumped from ADB: Feb/3/09 16:9; last updated: 2009-02-02	3773288	3773469	ATCOPIA57_2	-
OSOME dumped from ADB: Feb/3/09 16:9; last updated: 2009-02-02	3777124	3777520	ATREP4_1	+
OSOME dumped from ADB: Feb/3/09 16:9; last updated: 2009-02-02	3777974	3778069	ATHPOGON3_10	-
OSOME dumped from ADB: Feb/3/09 16:9; last updated: 2009-02-02	3785189	3785289	ATREP10B_74	-
OSOME dumped from ADB: Feb/3/09 16:9; last updated: 2009-02-02	3795057	3795224	ATREP3_253	+
OSOME dumped from ADB: Feb/3/09 16:9; last updated: 2009-02-02	3795232	3795711	HELITRONY1C_3	+
OSOME dumped from ADB: Feb/3/09 16:9; last updated: 2009-02-02	3796723	3797664	BRODYAGA2_35	-
OSOME dumped from ADB: Feb/3/09 16:9; last updated: 2009-02-02	3796849	3796980	BRODYAGA1A_26	-
OSOME dumped from ADB: Feb/3/09 16:9; last updated: 2009-02-02	3798951	3800353	TAG3N1_7	-
OSOME dumped from ADB: Feb/3/09 16:9; last updated: 2009-02-02	3799279	3799787	ATREP14_4	-
OSOME dumped from ADB: Feb/3/09 16:9; last updated: 2009-02-02	3809332	3809507	BRODYAGA1A_34	-
OSOME dumped from ADB: Feb/3/09 16:9; last updated: 2009-02-02	3812918	3813744	ATHILA2_25	+
OSOME dumped from ADB: Feb/3/09 16:9; last updated: 2009-02-02	3823133	3824874	ARNOLDY2_36	+
OSOME dumped from ADB: Feb/3/09 16:9; last updated: 2009-02-02	3841414	3841590	ATREP10D_116	-
OSOME dumped from ADB: Feb/3/09 16:9; last updated: 2009-02-02	3844229	3844769	ATLINE1_5_8	-
OSOME dumped from ADB: Feb/3/09 16:9; last updated: 2009-02-02	3846849	3847424	BRODYAGA2_23	+
OSOME dumped from ADB: Feb/3/09 16:9; last updated: 2009-02-02	3849537	3849693	DT1_14	+
OSOME dumped from ADB: Feb/3/09 16:9; last updated: 2009-02-02	3852359	3853422	HELITRONY2_16	+
OSOME dumped from ADB: Feb/3/09 16:9; last updated: 2009-02-02	3866971	3867334	HELITRONY1E_103	+
OSOME dumped from ADB: Feb/3/09 16:9; last updated: 2009-02-02	3872067	3872969	HELITRONY3_121	+
OSOME dumped from ADB: Feb/3/09 16:9; last updated: 2009-02-02	3873664	3879335	VANDAL17_8	-
OSOME dumped from ADB: Feb/3/09 16:9; last updated: 2009-02-02	3873920	3879270	HELITRONY3_25	+
OSOME dumped from ADB: Feb/3/09 16:9; last updated: 2009-02-02	3877153	3877311	ATREP5_7	-
OSOME dumped from ADB: Feb/3/09 16:9; last updated: 2009-02-02	3878095	3878290	ATREP15_73	-
OSOME dumped from ADB: Feb/3/09 16:9; last updated: 2009-02-02	3881627	3881781	ATREP10D_266	+
OSOME dumped from ADB: Feb/3/09 16:9; last updated: 2009-02-02	3881883	3884964	ENDOVIR1_4	-
OSOME dumped from ADB: Feb/3/09 16:9; last updated: 2009-02-02	3895413	3895706	HELITRONY1D_140	+
OSOME dumped from ADB: Feb/3/09 16:9; last updated: 2009-02-02	3898718	3900467	ATREP18_204	+
OSOME dumped from ADB: Feb/3/09 16:9; last updated: 2009-02-02	3900872	3901006	ATREP15_164	+
OSOME dumped from ADB: Feb/3/09 16:9; last updated: 2009-02-02	3904692	3907315	BRODYAGA1A_144	-
OSOME dumped from ADB: Feb/3/09 16:9; last updated: 2009-02-02	3905101	3907121	ATREP5_76	+
OSOME dumped from ADB: Feb/3/09 16:9; last updated: 2009-02-02	3905283	3906247	ATDNA2T9C_41	-
OSOME dumped from ADB: Feb/3/09 16:9; last updated: 2009-02-02	3910035	3911315	ATENSPM2_3	+
OSOME dumped from ADB: Feb/3/09 16:9; last updated: 2009-02-02	3915110	3915247	HELITRONY1D_76	-
OSOME dumped from ADB: Feb/3/09 16:9; last updated: 2009-02-02	3915905	3916195	HELITRON4_9	+
OSOME dumped from ADB: Feb/3/09 16:9; last updated: 2009-02-02	3922511	3934407	ATREP3_105	+
OSOME dumped from ADB: Feb/3/09 16:9; last updated: 2009-02-02	3922753	3933734	ATHILA6B_11	-
OSOME dumped from ADB: Feb/3/09 16:9; last updated: 2009-02-02	3939066	3939282	ATREP1_118	-
OSOME dumped from ADB: Feb/3/09 16:9; last updated: 2009-02-02	3943128	3944936	ATHILA8A_10	+
OSOME dumped from ADB: Feb/3/09 16:9; last updated: 2009-02-02	3974299	3974807	ATREP10D_90	+
OSOME dumped from ADB: Feb/3/09 16:9; last updated: 2009-02-02	3974878	3975328	ATREP1_85	-
OSOME dumped from ADB: Feb/3/09 16:9; last updated: 2009-02-02	3979272	3983423	ATREP15_61	+
OSOME dumped from ADB: Feb/3/09 16:9; last updated: 2009-02-02	3983998	3986213	HELITRONY1E_108	+
OSOME dumped from ADB: Feb/3/09 16:9; last updated: 2009-02-02	3987960	3989624	HELITRONY3_166	+
OSOME dumped from ADB: Feb/3/09 16:9; last updated: 2009-02-02	4004305	4004566	ATREP10D_198	-
OSOME dumped from ADB: Feb/3/09 16:9; last updated: 2009-02-02	4007718	4008904	ATREP2A_28	+
OSOME dumped from ADB: Feb/3/09 16:9; last updated: 2009-02-02	4011733	4011828	ATCOPIA42_4	+
OSOME dumped from ADB: Feb/3/09 16:9; last updated: 2009-02-02	4024949	4025129	ATLINE1_6_6	-
OSOME dumped from ADB: Feb/3/09 16:9; last updated: 2009-02-02	4027207	4027350	HELITRON1_8	+
OSOME dumped from ADB: Feb/3/09 16:9; last updated: 2009-02-02	4027781	4028686	HELITRONY3_72	+
OSOME dumped from ADB: Feb/3/09 16:9; last updated: 2009-02-02	4032686	4032827	HELITRONY3_28	+
OSOME dumped from ADB: Feb/3/09 16:9; last updated: 2009-02-02	4033194	4033977	ATENSPM6_1	-
OSOME dumped from ADB: Feb/3/09 16:9; last updated: 2009-02-02	4034165	4034567	ATREP10D_62	-
OSOME dumped from ADB: Feb/3/09 16:9; last updated: 2009-02-02	4042800	4043115	ATREP18_146	-
OSOME dumped from ADB: Feb/3/09 16:9; last updated: 2009-02-02	4052589	4052944	ATREP10B_36	+
OSOME dumped from ADB: Feb/3/09 16:9; last updated: 2009-02-02	4062577	4063525	VANDAL3_14	-
OSOME dumped from ADB: Feb/3/09 16:9; last updated: 2009-02-02	4076803	4078339	HELITRONY3_116	-
OSOME dumped from ADB: Feb/3/09 16:9; last updated: 2009-02-02	4077181	4077862	ATREP15_111	-
OSOME dumped from ADB: Feb/3/09 16:9; last updated: 2009-02-02	4086366	4087158	ATREP5_55	+
OSOME dumped from ADB: Feb/3/09 16:9; last updated: 2009-02-02	4090195	4090321	HELITRONY3_279	-
OSOME dumped from ADB: Feb/3/09 16:9; last updated: 2009-02-02	4114135	4115626	ATREP1_24	-
OSOME dumped from ADB: Feb/3/09 16:9; last updated: 2009-02-02	4118121	4119267	HELITRON4_33	-
OSOME dumped from ADB: Feb/3/09 16:9; last updated: 2009-02-02	4118146	4119162	ATREP18_57	-
OSOME dumped from ADB: Feb/3/09 16:9; last updated: 2009-02-02	4118389	4118766	ATHATN1_20	-
OSOME dumped from ADB: Feb/3/09 16:9; last updated: 2009-02-02	4120839	4121183	ATREP9_31	+
OSOME dumped from ADB: Feb/3/09 16:9; last updated: 2009-02-02	4121703	4121857	ATREP11A_12	-
OSOME dumped from ADB: Feb/3/09 16:9; last updated: 2009-02-02	4126801	4127222	ATREP4_119	-
OSOME dumped from ADB: Feb/3/09 16:9; last updated: 2009-02-02	4134374	4134675	ATDNA2T9C_21	+
OSOME dumped from ADB: Feb/3/09 16:9; last updated: 2009-02-02	4135180	4135782	ATTIR16T3A_5	+
OSOME dumped from ADB: Feb/3/09 16:9; last updated: 2009-02-02	4143080	4144129	ATHILA0_I_9	-
OSOME dumped from ADB: Feb/3/09 16:9; last updated: 2009-02-02	4147929	4150293	ATHILA0_I_17	-
OSOME dumped from ADB: Feb/3/09 16:9; last updated: 2009-02-02	4153715	4154331	ATREP4_102	-
OSOME dumped from ADB: Feb/3/09 16:9; last updated: 2009-02-02	4154784	4157283	TA11_8	-
OSOME dumped from ADB: Feb/3/09 16:9; last updated: 2009-02-02	4154848	4155901	HELITRON2_6	+
OSOME dumped from ADB: Feb/3/09 16:9; last updated: 2009-02-02	4159496	4160613	HELITRONY1D_51	+
OSOME dumped from ADB: Feb/3/09 16:9; last updated: 2009-02-02	4159597	4160335	ATREP15_167	-
OSOME dumped from ADB: Feb/3/09 16:9; last updated: 2009-02-02	4160804	4161359	HELITRONY3_300	-
OSOME dumped from ADB: Feb/3/09 16:9; last updated: 2009-02-02	4177457	4178275	ATREP10D_174	-
OSOME dumped from ADB: Feb/3/09 16:9; last updated: 2009-02-02	4179946	4180943	ATREP10D_42	-
OSOME dumped from ADB: Feb/3/09 16:9; last updated: 2009-02-02	4184647	4185181	ATREP10B_84	+
OSOME dumped from ADB: Feb/3/09 16:9; last updated: 2009-02-02	4190556	4191667	META1_23	+
OSOME dumped from ADB: Feb/3/09 16:9; last updated: 2009-02-02	4191789	4193070	BRODYAGA2_76	+
OSOME dumped from ADB: Feb/3/09 16:9; last updated: 2009-02-02	4221542	4221695	ATREP18_15	+
OSOME dumped from ADB: Feb/3/09 16:9; last updated: 2009-02-02	4226907	4227155	Unassigned_7	-
OSOME dumped from ADB: Feb/3/09 16:9; last updated: 2009-02-02	4232657	4234796	ATREP18_89	+
OSOME dumped from ADB: Feb/3/09 16:9; last updated: 2009-02-02	4238455	4238980	ATREP15_177	+
OSOME dumped from ADB: Feb/3/09 16:9; last updated: 2009-02-02	4247408	4247698	ATREP10B_8	+
OSOME dumped from ADB: Feb/3/09 16:9; last updated: 2009-02-02	4248053	4248837	ATREP3_62	+
OSOME dumped from ADB: Feb/3/09 16:9; last updated: 2009-02-02	4251976	4256308	HELITRONY1B_69	+
OSOME dumped from ADB: Feb/3/09 16:9; last updated: 2009-02-02	4252200	4253269	ATREP18_142	-
OSOME dumped from ADB: Feb/3/09 16:9; last updated: 2009-02-02	4264959	4269110	ATREP15_44	-
OSOME dumped from ADB: Feb/3/09 16:9; last updated: 2009-02-02	4279700	4279998	ATREP10D_1	+
OSOME dumped from ADB: Feb/3/09 16:9; last updated: 2009-02-02	4280139	4280379	SIMPLEHAT2_16	+
OSOME dumped from ADB: Feb/3/09 16:9; last updated: 2009-02-02	4288191	4290075	ATMU3_3	+
OSOME dumped from ADB: Feb/3/09 16:9; last updated: 2009-02-02	4291648	4293157	ATHILA2_47	+
OSOME dumped from ADB: Feb/3/09 16:9; last updated: 2009-02-02	4304913	4305147	ATREP10B_68	+
OSOME dumped from ADB: Feb/3/09 16:9; last updated: 2009-02-02	4316949	4317402	ATREP9_22	-
OSOME dumped from ADB: Feb/3/09 16:9; last updated: 2009-02-02	4317419	4318125	HELITRON2_7	-
OSOME dumped from ADB: Feb/3/09 16:9; last updated: 2009-02-02	4322101	4325321	ATGP1_19	-
OSOME dumped from ADB: Feb/3/09 16:9; last updated: 2009-02-02	4332415	4335502	ATHILA2_77	-
OSOME dumped from ADB: Feb/3/09 16:9; last updated: 2009-02-02	4342061	4342439	ATHILA5_16	+
OSOME dumped from ADB: Feb/3/09 16:9; last updated: 2009-02-02	4362199	4363183	ATREP10B_64	-
OSOME dumped from ADB: Feb/3/09 16:9; last updated: 2009-02-02	4375651	4375866	ATCOPIA58_2	+
OSOME dumped from ADB: Feb/3/09 16:9; last updated: 2009-02-02	4387712	4391416	ATREP6_40	-
OSOME dumped from ADB: Feb/3/09 16:9; last updated: 2009-02-02	4388027	4391111	ATREP18_85	+
OSOME dumped from ADB: Feb/3/09 16:9; last updated: 2009-02-02	4388082	4388362	ATCOPIA29_4	-
OSOME dumped from ADB: Feb/3/09 16:9; last updated: 2009-02-02	4409637	4418814	ATREP10D_118	-
OSOME dumped from ADB: Feb/3/09 16:9; last updated: 2009-02-02	4429511	4430332	ATREP10D_154	+
OSOME dumped from ADB: Feb/3/09 16:9; last updated: 2009-02-02	4444877	4448202	HELITRONY3_294	-
OSOME dumped from ADB: Feb/3/09 16:9; last updated: 2009-02-02	4451723	4453990	HELITRONY1A_31	-
OSOME dumped from ADB: Feb/3/09 16:9; last updated: 2009-02-02	4456701	4465554	ATHILA3_1	-
OSOME dumped from ADB: Feb/3/09 16:9; last updated: 2009-02-02	4467690	4476867	ATREP10D_56	+
OSOME dumped from ADB: Feb/3/09 16:9; last updated: 2009-02-02	4499612	4500497	HARBINGER_4	+
OSOME dumped from ADB: Feb/3/09 16:9; last updated: 2009-02-02	4504972	4508834	ATREP5_131	+
OSOME dumped from ADB: Feb/3/09 16:9; last updated: 2009-02-02	4509148	4510210	ATREP11A_7	-
OSOME dumped from ADB: Feb/3/09 16:9; last updated: 2009-02-02	4513029	4513759	ATHATN5_1	-
OSOME dumped from ADB: Feb/3/09 16:9; last updated: 2009-02-02	4537171	4538088	ATREP15_9	+
OSOME dumped from ADB: Feb/3/09 16:9; last updated: 2009-02-02	4551240	4551738	TA11_21	-
OSOME dumped from ADB: Feb/3/09 16:9; last updated: 2009-02-02	4561065	4561152	BRODYAGA1A_136	-
OSOME dumped from ADB: Feb/3/09 16:9; last updated: 2009-02-02	4566236	4572329	ATLANTYS2_17	-
OSOME dumped from ADB: Feb/3/09 16:9; last updated: 2009-02-02	4582273	4582988	ATREP11_163	+
OSOME dumped from ADB: Feb/3/09 16:9; last updated: 2009-02-02	4584894	4585097	RathE1_cons_19	+
OSOME dumped from ADB: Feb/3/09 16:9; last updated: 2009-02-02	4589937	4590790	ATGP10_9	+
OSOME dumped from ADB: Feb/3/09 16:9; last updated: 2009-02-02	4595023	4595655	ATREP11_15	-
OSOME dumped from ADB: Feb/3/09 16:9; last updated: 2009-02-02	4612955	4613342	ATREP7_37	-
OSOME dumped from ADB: Feb/3/09 16:9; last updated: 2009-02-02	4614236	4614452	ARNOLDY2_38	-
OSOME dumped from ADB: Feb/3/09 16:9; last updated: 2009-02-02	4614727	4615010	ATREP10D_245	-
OSOME dumped from ADB: Feb/3/09 16:9; last updated: 2009-02-02	4615684	4615816	ATREP15_230	+
OSOME dumped from ADB: Feb/3/09 16:9; last updated: 2009-02-02	4631607	4632380	ATLINE1_3A_39	-
OSOME dumped from ADB: Feb/3/09 16:9; last updated: 2009-02-02	4633342	4634199	HELITRONY1E_3	-
OSOME dumped from ADB: Feb/3/09 16:9; last updated: 2009-02-02	4634407	4634555	ATREP9_14	-
OSOME dumped from ADB: Feb/3/09 16:9; last updated: 2009-02-02	4640082	4641123	ATHILA4_5	+
OSOME dumped from ADB: Feb/3/09 16:9; last updated: 2009-02-02	4644166	4647621	ATREP4_133	-
OSOME dumped from ADB: Feb/3/09 16:9; last updated: 2009-02-02	4647135	4647249	ATLINE1_3A_46	+
OSOME dumped from ADB: Feb/3/09 16:9; last updated: 2009-02-02	4653177	4662665	ATLANTYS2_12	-
OSOME dumped from ADB: Feb/3/09 16:9; last updated: 2009-02-02	4662713	4662990	HELITRONY1D_88	-
OSOME dumped from ADB: Feb/3/09 16:9; last updated: 2009-02-02	4664595	4667880	ATHILA2_67	-
OSOME dumped from ADB: Feb/3/09 16:9; last updated: 2009-02-02	4677377	4677937	ATREP10D_166	-
OSOME dumped from ADB: Feb/3/09 16:9; last updated: 2009-02-02	4693687	4696248	HELITRONY3_321	-
OSOME dumped from ADB: Feb/3/09 16:9; last updated: 2009-02-02	4696683	4697859	HELITRON1_4	+
OSOME dumped from ADB: Feb/3/09 16:9; last updated: 2009-02-02	4711182	4712023	ATREP3_283	-
OSOME dumped from ADB: Feb/3/09 16:9; last updated: 2009-02-02	4711188	4711315	ATENSPM2_12	+
OSOME dumped from ADB: Feb/3/09 16:9; last updated: 2009-02-02	4718421	4718582	BRODYAGA1A_132	-
OSOME dumped from ADB: Feb/3/09 16:9; last updated: 2009-02-02	4721090	4721483	SIMPLEHAT1_9	-
OSOME dumped from ADB: Feb/3/09 16:9; last updated: 2009-02-02	4727816	4727962	VANDAL13_8	+
OSOME dumped from ADB: Feb/3/09 16:9; last updated: 2009-02-02	4736279	4736375	ATREP15_116	-
OSOME dumped from ADB: Feb/3/09 16:9; last updated: 2009-02-02	4739709	4740051	HELITRONY1D_138	-
OSOME dumped from ADB: Feb/3/09 16:9; last updated: 2009-02-02	4740286	4740607	ATREP1_38	-
OSOME dumped from ADB: Feb/3/09 16:9; last updated: 2009-02-02	4747534	4747661	HELITRONY1B_25	+
OSOME dumped from ADB: Feb/3/09 16:9; last updated: 2009-02-02	4750176	4752115	HELITRON4_26	+
OSOME dumped from ADB: Feb/3/09 16:9; last updated: 2009-02-02	4750531	4751891	ATTIRX1B_7	-
OSOME dumped from ADB: Feb/3/09 16:9; last updated: 2009-02-02	4750672	4751699	ATHILA8A_6	+
OSOME dumped from ADB: Feb/3/09 16:9; last updated: 2009-02-02	4758330	4758467	VANDAL17_6	-
OSOME dumped from ADB: Feb/3/09 16:9; last updated: 2009-02-02	4759143	4759659	ATREP10D_19	+
OSOME dumped from ADB: Feb/3/09 16:9; last updated: 2009-02-02	4761566	4761833	ATREP3_263	+
OSOME dumped from ADB: Feb/3/09 16:9; last updated: 2009-02-02	4762199	4762656	TAG3N1_2	+
OSOME dumped from ADB: Feb/3/09 16:9; last updated: 2009-02-02	4770594	4774560	ATENSPM5_9	+
OSOME dumped from ADB: Feb/3/09 16:9; last updated: 2009-02-02	4780118	4780332	ATCOPIA16_1	-
OSOME dumped from ADB: Feb/3/09 16:9; last updated: 2009-02-02	4784757	4785759	BRODYAGA1A_84	+
OSOME dumped from ADB: Feb/3/09 16:9; last updated: 2009-02-02	4788341	4789390	ATREP4_94	+
OSOME dumped from ADB: Feb/3/09 16:9; last updated: 2009-02-02	4794026	4794209	ATREP7_28	-
OSOME dumped from ADB: Feb/3/09 16:9; last updated: 2009-02-02	4796676	4796850	HELITRON2_3	+
OSOME dumped from ADB: Feb/3/09 16:9; last updated: 2009-02-02	4802873	4803651	ATHILA3_5	+
OSOME dumped from ADB: Feb/3/09 16:9; last updated: 2009-02-02	4810024	4811330	HELITRONY3_271	-
OSOME dumped from ADB: Feb/3/09 16:9; last updated: 2009-02-02	4816391	4817575	ATREP9_10	+
OSOME dumped from ADB: Feb/3/09 16:9; last updated: 2009-02-02	4817723	4817809	ATREP3_293	+
OSOME dumped from ADB: Feb/3/09 16:9; last updated: 2009-02-02	4824441	4825493	BRODYAGA1A_44	+
OSOME dumped from ADB: Feb/3/09 16:9; last updated: 2009-02-02	4834240	4835494	ATREP4_162	-
OSOME dumped from ADB: Feb/3/09 16:9; last updated: 2009-02-02	4836359	4838167	HELITRONY1A_39	-
OSOME dumped from ADB: Feb/3/09 16:9; last updated: 2009-02-02	4837068	4838052	ATREP10D_36	+
OSOME dumped from ADB: Feb/3/09 16:9; last updated: 2009-02-02	4842663	4844849	ATENSPM11_1	+
OSOME dumped from ADB: Feb/3/09 16:9; last updated: 2009-02-02	4852078	4852567	ATREP10A_60	-
OSOME dumped from ADB: Feb/3/09 16:9; last updated: 2009-02-02	4871602	4871744	ATCOPIA42_6	-
OSOME dumped from ADB: Feb/3/09 16:9; last updated: 2009-02-02	4882400	4883184	ATREP3_270	+
OSOME dumped from ADB: Feb/3/09 16:9; last updated: 2009-02-02	4886631	4889963	ATREP4_151	+
OSOME dumped from ADB: Feb/3/09 16:9; last updated: 2009-02-02	4893414	4893658	ATREP19_18	+
OSOME dumped from ADB: Feb/3/09 16:9; last updated: 2009-02-02	4894616	4895682	ATREP2_18	-
OSOME dumped from ADB: Feb/3/09 16:9; last updated: 2009-02-02	4897290	4897487	ATREP3_103	-
OSOME dumped from ADB: Feb/3/09 16:9; last updated: 2009-02-02	4897601	4898041	ATHATN7_6	+
OSOME dumped from ADB: Feb/3/09 16:9; last updated: 2009-02-02	4897622	4897783	ARNOLDY2_43	-
OSOME dumped from ADB: Feb/3/09 16:9; last updated: 2009-02-02	4900075	4900196	HELITRONY1E_9	-
OSOME dumped from ADB: Feb/3/09 16:9; last updated: 2009-02-02	4902527	4904018	ATREP1_92	-
OSOME dumped from ADB: Feb/3/09 16:9; last updated: 2009-02-02	4908530	4910585	ATREP3_97	+
OSOME dumped from ADB: Feb/3/09 16:9; last updated: 2009-02-02	4910745	4920434	HELITRONY3_79	+
OSOME dumped from ADB: Feb/3/09 16:9; last updated: 2009-02-02	4910840	4920017	ATREP10D_282	+
OSOME dumped from ADB: Feb/3/09 16:9; last updated: 2009-02-02	4912751	4912940	ATREP4_93	+
OSOME dumped from ADB: Feb/3/09 16:9; last updated: 2009-02-02	4913466	4913751	ATTIR16T3A_13	+
OSOME dumped from ADB: Feb/3/09 16:9; last updated: 2009-02-02	4923951	4924128	RathE1_cons_45	+
OSOME dumped from ADB: Feb/3/09 16:9; last updated: 2009-02-02	4926295	4927070	ATREP2A_8	+
OSOME dumped from ADB: Feb/3/09 16:9; last updated: 2009-02-02	4931409	4932367	ARNOLDY1_4	+
OSOME dumped from ADB: Feb/3/09 16:9; last updated: 2009-02-02	4935017	4944194	ATREP10D_39	+
OSOME dumped from ADB: Feb/3/09 16:9; last updated: 2009-02-02	4944580	4944940	VANDAL13_7	+
OSOME dumped from ADB: Feb/3/09 16:9; last updated: 2009-02-02	4951269	4952365	ATREP10D_221	-
OSOME dumped from ADB: Feb/3/09 16:9; last updated: 2009-02-02	4951377	4951965	ATGP1_26	-
OSOME dumped from ADB: Feb/3/09 16:9; last updated: 2009-02-02	4953830	4954513	HELITRONY1B_84	+
OSOME dumped from ADB: Feb/3/09 16:9; last updated: 2009-02-02	4953904	4954281	ATREP10D_6	+
OSOME dumped from ADB: Feb/3/09 16:9; last updated: 2009-02-02	4956919	4957433	ATREP19_17	-
OSOME dumped from ADB: Feb/3/09 16:9; last updated: 2009-02-02	4958906	4959277	ATHATN7_2	-
OSOME dumped from ADB: Feb/3/09 16:9; last updated: 2009-02-02	4962640	4963826	ATREP2A_21	-
OSOME dumped from ADB: Feb/3/09 16:9; last updated: 2009-02-02	4963885	4966178	VANDAL1N1_7	-
OSOME dumped from ADB: Feb/3/09 16:9; last updated: 2009-02-02	4968600	4971344	HELITRONY3_52	+
OSOME dumped from ADB: Feb/3/09 16:9; last updated: 2009-02-02	4974296	4974484	ATREP10B_17	-
OSOME dumped from ADB: Feb/3/09 16:9; last updated: 2009-02-02	4976904	4977146	BRODYAGA1A_11	-
OSOME dumped from ADB: Feb/3/09 16:9; last updated: 2009-02-02	4977771	4978028	ATCOPIA42_1	+
OSOME dumped from ADB: Feb/3/09 16:9; last updated: 2009-02-02	4978361	4978875	ATREP15_185	-
OSOME dumped from ADB: Feb/3/09 16:9; last updated: 2009-02-02	4985075	4985913	HELITRONY3_91	+
OSOME dumped from ADB: Feb/3/09 16:9; last updated: 2009-02-02	4985212	4985541	ATDNA2T9C_24	+
OSOME dumped from ADB: Feb/3/09 16:9; last updated: 2009-02-02	4994205	4995274	HELITRONY1C_2	-
OSOME dumped from ADB: Feb/3/09 16:9; last updated: 2009-02-02	5000854	5001272	ATREP7_7	-
OSOME dumped from ADB: Feb/3/09 16:9; last updated: 2009-02-02	5015334	5016814	ATREP5_142	+
OSOME dumped from ADB: Feb/3/09 16:9; last updated: 2009-02-02	5015835	5016556	ATGP3_12	+
OSOME dumped from ADB: Feb/3/09 16:9; last updated: 2009-02-02	5024876	5025482	ATHPOGON1_27	-
OSOME dumped from ADB: Feb/3/09 16:9; last updated: 2009-02-02	5030334	5030613	TAG2_29	+
OSOME dumped from ADB: Feb/3/09 16:9; last updated: 2009-02-02	5030623	5032779	ATLINE1_4_1	+
OSOME dumped from ADB: Feb/3/09 16:9; last updated: 2009-02-02	5032949	5033150	DT1_7	-
OSOME dumped from ADB: Feb/3/09 16:9; last updated: 2009-02-02	5036113	5039973	ATREP5_36	-
OSOME dumped from ADB: Feb/3/09 16:9; last updated: 2009-02-02	5036800	5039610	ATREP2_17	-
OSOME dumped from ADB: Feb/3/09 16:9; last updated: 2009-02-02	5036838	5038363	ATHILA4D_LTR_7	+
OSOME dumped from ADB: Feb/3/09 16:9; last updated: 2009-02-02	5044170	5044521	HELITRONY1E_46	+
OSOME dumped from ADB: Feb/3/09 16:9; last updated: 2009-02-02	5059762	5059897	HELITRON3_2	-
OSOME dumped from ADB: Feb/3/09 16:9; last updated: 2009-02-02	5074338	5075627	HELITRONY3_171	-
OSOME dumped from ADB: Feb/3/09 16:9; last updated: 2009-02-02	5083551	5085583	ARNOLDY1_40	-
OSOME dumped from ADB: Feb/3/09 16:9; last updated: 2009-02-02	5085737	5085993	VANDAL21_9	-
OSOME dumped from ADB: Feb/3/09 16:9; last updated: 2009-02-02	5089297	5089438	HELITRONY1D_107	-
OSOME dumped from ADB: Feb/3/09 16:9; last updated: 2009-02-02	5114701	5116047	VANDAL21_2	-
OSOME dumped from ADB: Feb/3/09 16:9; last updated: 2009-02-02	5117090	5117390	ATHILA4D_LTR_2	+
OSOME dumped from ADB: Feb/3/09 16:9; last updated: 2009-02-02	5117555	5117721	ATLINE1_3A_23	+
OSOME dumped from ADB: Feb/3/09 16:9; last updated: 2009-02-02	5122740	5122890	ATREP10A_16	+
OSOME dumped from ADB: Feb/3/09 16:9; last updated: 2009-02-02	5130628	5130967	ATREP10B_54	-
OSOME dumped from ADB: Feb/3/09 16:9; last updated: 2009-02-02	5133543	5133660	ATMU6N1_18	+
OSOME dumped from ADB: Feb/3/09 16:9; last updated: 2009-02-02	5139749	5140026	ATREP5_96	-
OSOME dumped from ADB: Feb/3/09 16:9; last updated: 2009-02-02	5149966	5150321	ATENSPM3_8	+
OSOME dumped from ADB: Feb/3/09 16:9; last updated: 2009-02-02	5150379	5150522	ATSINE4_9	+
OSOME dumped from ADB: Feb/3/09 16:9; last updated: 2009-02-02	5154749	5154857	ATTIR16T3A_4	-
OSOME dumped from ADB: Feb/3/09 16:9; last updated: 2009-02-02	5178906	5180540	VANDAL22_5	-
OSOME dumped from ADB: Feb/3/09 16:9; last updated: 2009-02-02	5179205	5180285	ATREP10C_6	-
OSOME dumped from ADB: Feb/3/09 16:9; last updated: 2009-02-02	5183224	5183485	BRODYAGA2_4	+
OSOME dumped from ADB: Feb/3/09 16:9; last updated: 2009-02-02	5183716	5183896	BRODYAGA2_85	-
OSOME dumped from ADB: Feb/3/09 16:9; last updated: 2009-02-02	5184141	5184663	BRODYAGA1_11	-
OSOME dumped from ADB: Feb/3/09 16:9; last updated: 2009-02-02	5188618	5188984	ATLINE1_3A_12	+
OSOME dumped from ADB: Feb/3/09 16:9; last updated: 2009-02-02	5193062	5193150	BRODYAGA1A_71	-
OSOME dumped from ADB: Feb/3/09 16:9; last updated: 2009-02-02	5193718	5195202	HELITRONY1D_149	-
OSOME dumped from ADB: Feb/3/09 16:9; last updated: 2009-02-02	5193834	5194768	ATHILA4B_LTR_8	+
OSOME dumped from ADB: Feb/3/09 16:9; last updated: 2009-02-02	5217219	5220390	ATREP4_111	-
OSOME dumped from ADB: Feb/3/09 16:9; last updated: 2009-02-02	5217490	5218981	ATREP1_32	-
OSOME dumped from ADB: Feb/3/09 16:9; last updated: 2009-02-02	5244487	5244918	ATREP7_34	+
OSOME dumped from ADB: Feb/3/09 16:9; last updated: 2009-02-02	5247350	5251569	HELITRONY3_261	-
OSOME dumped from ADB: Feb/3/09 16:9; last updated: 2009-02-02	5249846	5251093	HELITRONY1C_10	+
OSOME dumped from ADB: Feb/3/09 16:9; last updated: 2009-02-02	5256862	5256979	ATDNAI27T9C_14	+
OSOME dumped from ADB: Feb/3/09 16:9; last updated: 2009-02-02	5260265	5261612	ATREP3_262	+
OSOME dumped from ADB: Feb/3/09 16:9; last updated: 2009-02-02	5267513	5267641	HELITRON5_5	-
OSOME dumped from ADB: Feb/3/09 16:9; last updated: 2009-02-02	5271050	5271175	ATDNA2T9C_20	+
OSOME dumped from ADB: Feb/3/09 16:9; last updated: 2009-02-02	5272847	5273746	ATREP3_5	-
OSOME dumped from ADB: Feb/3/09 16:9; last updated: 2009-02-02	5279399	5279633	DT1_32	+
OSOME dumped from ADB: Feb/3/09 16:9; last updated: 2009-02-02	5291220	5291380	ATREP3_376	+
OSOME dumped from ADB: Feb/3/09 16:9; last updated: 2009-02-02	5297065	5297203	ATSINE4_14	+
OSOME dumped from ADB: Feb/3/09 16:9; last updated: 2009-02-02	5301984	5303153	ATENSPM6_14	+
OSOME dumped from ADB: Feb/3/09 16:9; last updated: 2009-02-02	5312479	5313902	VANDAL6_13	-
OSOME dumped from ADB: Feb/3/09 16:9; last updated: 2009-02-02	5314311	5314659	ATREP4_62	-
OSOME dumped from ADB: Feb/3/09 16:9; last updated: 2009-02-02	5318618	5319341	ATDNAI27T9C_5	+
OSOME dumped from ADB: Feb/3/09 16:9; last updated: 2009-02-02	5332162	5333030	HELITRONY2_11	-
OSOME dumped from ADB: Feb/3/09 16:9; last updated: 2009-02-02	5337946	5338393	BRODYAGA1A_64	+
OSOME dumped from ADB: Feb/3/09 16:9; last updated: 2009-02-02	5343588	5343734	BRODYAGA2_108	+
OSOME dumped from ADB: Feb/3/09 16:9; last updated: 2009-02-02	5344279	5344430	ATMU5_3	-
OSOME dumped from ADB: Feb/3/09 16:9; last updated: 2009-02-02	5363255	5363581	ATREP10D_252	-
OSOME dumped from ADB: Feb/3/09 16:9; last updated: 2009-02-02	5374684	5374829	ATREP11_89	-
OSOME dumped from ADB: Feb/3/09 16:9; last updated: 2009-02-02	5381722	5383243	HELITRONY1D_9	+
OSOME dumped from ADB: Feb/3/09 16:9; last updated: 2009-02-02	5385362	5390490	HELITRONY3_144	-
OSOME dumped from ADB: Feb/3/09 16:9; last updated: 2009-02-02	5386400	5386530	ATDNA12T3_2_43	-
OSOME dumped from ADB: Feb/3/09 16:9; last updated: 2009-02-02	5394080	5395843	HELITRONY3_287	-
OSOME dumped from ADB: Feb/3/09 16:9; last updated: 2009-02-02	5397949	5398155	ATREP2_32	+
OSOME dumped from ADB: Feb/3/09 16:9; last updated: 2009-02-02	5410717	5411905	ATREP10D_149	-
OSOME dumped from ADB: Feb/3/09 16:9; last updated: 2009-02-02	5413608	5413996	BRODYAGA1_27	+
OSOME dumped from ADB: Feb/3/09 16:9; last updated: 2009-02-02	5419555	5419798	ATCOPIA9_2	+
OSOME dumped from ADB: Feb/3/09 16:9; last updated: 2009-02-02	5421859	5422667	ATREP10B_52	+
OSOME dumped from ADB: Feb/3/09 16:9; last updated: 2009-02-02	5423648	5424105	ATMUN1_5	-
OSOME dumped from ADB: Feb/3/09 16:9; last updated: 2009-02-02	5432734	5441801	ATREP18_277	-
OSOME dumped from ADB: Feb/3/09 16:9; last updated: 2009-02-02	5444793	5445937	BRODYAGA2_62	-
OSOME dumped from ADB: Feb/3/09 16:9; last updated: 2009-02-02	5445634	5445754	ATHPOGON3_26	+
OSOME dumped from ADB: Feb/3/09 16:9; last updated: 2009-02-02	5446794	5447650	HELITRONY3_309	-
OSOME dumped from ADB: Feb/3/09 16:9; last updated: 2009-02-02	5455063	5455158	ATGP10_10	-
OSOME dumped from ADB: Feb/3/09 16:9; last updated: 2009-02-02	5456021	5458073	HELITRONY1D_91	-
OSOME dumped from ADB: Feb/3/09 16:9; last updated: 2009-02-02	5456426	5458051	ATREP3_189	-
OSOME dumped from ADB: Feb/3/09 16:9; last updated: 2009-02-02	5456942	5457704	ATREP16_10	-
OSOME dumped from ADB: Feb/3/09 16:9; last updated: 2009-02-02	5459611	5460065	ATREP10A_10	+
OSOME dumped from ADB: Feb/3/09 16:9; last updated: 2009-02-02	5460182	5461226	ATREP15_6	-
OSOME dumped from ADB: Feb/3/09 16:9; last updated: 2009-02-02	5461252	5461838	ATLANTYS2_19	-
OSOME dumped from ADB: Feb/3/09 16:9; last updated: 2009-02-02	5463715	5475970	HELITRONY1D_2	+
OSOME dumped from ADB: Feb/3/09 16:9; last updated: 2009-02-02	5464146	5473740	ATHILA6B_13	+
OSOME dumped from ADB: Feb/3/09 16:9; last updated: 2009-02-02	5496425	5496834	ATREP3_271	+
OSOME dumped from ADB: Feb/3/09 16:9; last updated: 2009-02-02	5497310	5497603	ATREP3_181	+
OSOME dumped from ADB: Feb/3/09 16:9; last updated: 2009-02-02	5497751	5497866	ATREP4_15	-
OSOME dumped from ADB: Feb/3/09 16:9; last updated: 2009-02-02	5503443	5504040	ATREP10D_247	+
OSOME dumped from ADB: Feb/3/09 16:9; last updated: 2009-02-02	5514252	5515577	ATHILA2_76	+
OSOME dumped from ADB: Feb/3/09 16:9; last updated: 2009-02-02	5520228	5520580	ATREP3_39	+
OSOME dumped from ADB: Feb/3/09 16:9; last updated: 2009-02-02	5522831	5524166	TNAT1A_33	-
OSOME dumped from ADB: Feb/3/09 16:9; last updated: 2009-02-02	5523272	5523910	ATHATN7_5	-
OSOME dumped from ADB: Feb/3/09 16:9; last updated: 2009-02-02	5526903	5527639	HELITRONY3_19	+
OSOME dumped from ADB: Feb/3/09 16:9; last updated: 2009-02-02	5527819	5529732	ATREP1_5	+
OSOME dumped from ADB: Feb/3/09 16:9; last updated: 2009-02-02	5528178	5529604	ATDNA1T9A_3	+
OSOME dumped from ADB: Feb/3/09 16:9; last updated: 2009-02-02	5533866	5535089	BRODYAGA1A_18	-
OSOME dumped from ADB: Feb/3/09 16:9; last updated: 2009-02-02	5541461	5541556	ATHATN4_3	+
OSOME dumped from ADB: Feb/3/09 16:9; last updated: 2009-02-02	5562275	5562406	ATREP4_129	-
OSOME dumped from ADB: Feb/3/09 16:9; last updated: 2009-02-02	5562521	5565156	ATREP3_71	+
OSOME dumped from ADB: Feb/3/09 16:9; last updated: 2009-02-02	5566599	5567013	ATREP11_184	-
OSOME dumped from ADB: Feb/3/09 16:9; last updated: 2009-02-02	5572417	5573002	ATREP18_199	-
OSOME dumped from ADB: Feb/3/09 16:9; last updated: 2009-02-02	5577095	5577400	ATTIR16T3A_3	-
OSOME dumped from ADB: Feb/3/09 16:9; last updated: 2009-02-02	5592507	5592649	ATREP1_26	+
OSOME dumped from ADB: Feb/3/09 16:9; last updated: 2009-02-02	5593794	5595338	ATGP5_14	+
OSOME dumped from ADB: Feb/3/09 16:9; last updated: 2009-02-02	5600092	5600294	TAG2_21	+
OSOME dumped from ADB: Feb/3/09 16:9; last updated: 2009-02-02	5603842	5604497	ATREP15_146	+
OSOME dumped from ADB: Feb/3/09 16:9; last updated: 2009-02-02	5613348	5613858	ATN9_1_7	+
OSOME dumped from ADB: Feb/3/09 16:9; last updated: 2009-02-02	5616688	5618147	HELITRONY3_63	+
OSOME dumped from ADB: Feb/3/09 16:9; last updated: 2009-02-02	5618929	5619906	HELITRONY3_13	+
OSOME dumped from ADB: Feb/3/09 16:9; last updated: 2009-02-02	5626956	5627121	ATHILA3_42	-
OSOME dumped from ADB: Feb/3/09 16:9; last updated: 2009-02-02	5628660	5629182	BRODYAGA2_96	+
OSOME dumped from ADB: Feb/3/09 16:9; last updated: 2009-02-02	5635399	5636768	HELITRONY1A_44	+
OSOME dumped from ADB: Feb/3/09 16:9; last updated: 2009-02-02	5635617	5635761	ATMU7_4	+
OSOME dumped from ADB: Feb/3/09 16:9; last updated: 2009-02-02	5636831	5637454	HELITRONY1C_1	+
OSOME dumped from ADB: Feb/3/09 16:9; last updated: 2009-02-02	5642067	5642169	RathE1_cons_20	+
OSOME dumped from ADB: Feb/3/09 16:9; last updated: 2009-02-02	5656548	5657070	ATREP3_19	+
OSOME dumped from ADB: Feb/3/09 16:9; last updated: 2009-02-02	5663260	5663471	ATENSPM10_6	-
OSOME dumped from ADB: Feb/3/09 16:9; last updated: 2009-02-02	5687219	5687549	DT1_2	-
OSOME dumped from ADB: Feb/3/09 16:9; last updated: 2009-02-02	5687288	5687426	BRODYAGA1A_5	-
OSOME dumped from ADB: Feb/3/09 16:9; last updated: 2009-02-02	5697758	5698398	ATREP18_257	+
OSOME dumped from ADB: Feb/3/09 16:9; last updated: 2009-02-02	5701995	5702470	VANDAL20_11	+
OSOME dumped from ADB: Feb/3/09 16:9; last updated: 2009-02-02	5710576	5710940	BRODYAGA2_57	+
OSOME dumped from ADB: Feb/3/09 16:9; last updated: 2009-02-02	5714741	5716226	HELITRONY1D_181	-
OSOME dumped from ADB: Feb/3/09 16:9; last updated: 2009-02-02	5719612	5719892	ARNOLDY1_8	-
OSOME dumped from ADB: Feb/3/09 16:9; last updated: 2009-02-02	5744008	5747675	ATCOPIA51_2	-
OSOME dumped from ADB: Feb/3/09 16:9; last updated: 2009-02-02	5752183	5755410	ATLINE2_3	+
OSOME dumped from ADB: Feb/3/09 16:9; last updated: 2009-02-02	5752595	5754911	ATHILA2_48	+
OSOME dumped from ADB: Feb/3/09 16:9; last updated: 2009-02-02	5760918	5763645	ATHILA0_I_19	+
OSOME dumped from ADB: Feb/3/09 16:9; last updated: 2009-02-02	5764198	5764629	VANDAL18NB_3	+
OSOME dumped from ADB: Feb/3/09 16:9; last updated: 2009-02-02	5785621	5785839	DT1_21	-
OSOME dumped from ADB: Feb/3/09 16:9; last updated: 2009-02-02	5798565	5798767	RP1_AT_5	+
OSOME dumped from ADB: Feb/3/09 16:9; last updated: 2009-02-02	5799130	5799960	ATREP15_243	+
OSOME dumped from ADB: Feb/3/09 16:9; last updated: 2009-02-02	5799334	5799440	ATCOPIA26_4	+
OSOME dumped from ADB: Feb/3/09 16:9; last updated: 2009-02-02	5802074	5806379	ATREP4_9	+
OSOME dumped from ADB: Feb/3/09 16:9; last updated: 2009-02-02	5803341	5804307	ATLINE2_32	-
OSOME dumped from ADB: Feb/3/09 16:9; last updated: 2009-02-02	5808826	5809048	ATHPOGON1_21	-
OSOME dumped from ADB: Feb/3/09 16:9; last updated: 2009-02-02	5826838	5827016	HELITRONY1D_18	+
OSOME dumped from ADB: Feb/3/09 16:9; last updated: 2009-02-02	5827190	5834331	ATENSPM7_8	+
OSOME dumped from ADB: Feb/3/09 16:9; last updated: 2009-02-02	5842004	5843471	VANDAL1N1_15	+
OSOME dumped from ADB: Feb/3/09 16:9; last updated: 2009-02-02	5842185	5842903	ATN9_1_12	-
OSOME dumped from ADB: Feb/3/09 16:9; last updated: 2009-02-02	5845977	5847424	HELITRONY1E_41	-
OSOME dumped from ADB: Feb/3/09 16:9; last updated: 2009-02-02	5846066	5847337	ATREP18_274	-
OSOME dumped from ADB: Feb/3/09 16:9; last updated: 2009-02-02	5851297	5852360	VANDAL4_32	+
OSOME dumped from ADB: Feb/3/09 16:9; last updated: 2009-02-02	5852666	5852919	BRODYAGA1A_37	+
OSOME dumped from ADB: Feb/3/09 16:9; last updated: 2009-02-02	5863697	5866959	HELITRONY1B_96	+
OSOME dumped from ADB: Feb/3/09 16:9; last updated: 2009-02-02	5868034	5868973	ATREP11_19	+
OSOME dumped from ADB: Feb/3/09 16:9; last updated: 2009-02-02	5869960	5870072	ATREP1_30	+
OSOME dumped from ADB: Feb/3/09 16:9; last updated: 2009-02-02	5877323	5878194	ATREP18_153	+
OSOME dumped from ADB: Feb/3/09 16:9; last updated: 2009-02-02	5880685	5880832	ATREP3_12	+
OSOME dumped from ADB: Feb/3/09 16:9; last updated: 2009-02-02	5885922	5886128	ATLINE1_3A_3	-
OSOME dumped from ADB: Feb/3/09 16:9; last updated: 2009-02-02	5892565	5892840	HELITRONY3A_2	-
OSOME dumped from ADB: Feb/3/09 16:9; last updated: 2009-02-02	5893396	5894104	HELITRONY1D_29	-
OSOME dumped from ADB: Feb/3/09 16:9; last updated: 2009-02-02	5895004	5895289	ATHPOGON1_2	+
OSOME dumped from ADB: Feb/3/09 16:9; last updated: 2009-02-02	5897451	5897689	BRODYAGA1_19	-
OSOME dumped from ADB: Feb/3/09 16:9; last updated: 2009-02-02	5902388	5902690	ATHPOGON3_7	+
OSOME dumped from ADB: Feb/3/09 16:9; last updated: 2009-02-02	5909606	5910292	HELITRONY3_225	-
OSOME dumped from ADB: Feb/3/09 16:9; last updated: 2009-02-02	5916423	5919289	ATCOPIA95_2	-
OSOME dumped from ADB: Feb/3/09 16:9; last updated: 2009-02-02	5918079	5918966	ARNOLDY1_3	-
OSOME dumped from ADB: Feb/3/09 16:9; last updated: 2009-02-02	5951967	5953800	META1_19	-
OSOME dumped from ADB: Feb/3/09 16:9; last updated: 2009-02-02	5956427	5957337	ATHATN3A_6	+
OSOME dumped from ADB: Feb/3/09 16:9; last updated: 2009-02-02	5956923	5957266	ATDNA1T9A_1	+
OSOME dumped from ADB: Feb/3/09 16:9; last updated: 2009-02-02	5974396	5974798	HELITRONY3_308	-
OSOME dumped from ADB: Feb/3/09 16:9; last updated: 2009-02-02	5995856	5996034	ARNOLDY2_7	+
OSOME dumped from ADB: Feb/3/09 16:9; last updated: 2009-02-02	6000025	6005355	Unassigned_24	+
OSOME dumped from ADB: Feb/3/09 16:9; last updated: 2009-02-02	6006098	6006509	SIMPLEHAT2_7	-
OSOME dumped from ADB: Feb/3/09 16:9; last updated: 2009-02-02	6013702	6014875	ATREP11_121	+
OSOME dumped from ADB: Feb/3/09 16:9; last updated: 2009-02-02	6018491	6019515	ATCOPIA94_14	+
OSOME dumped from ADB: Feb/3/09 16:9; last updated: 2009-02-02	6020662	6021700	ATMUN2_3	-
OSOME dumped from ADB: Feb/3/09 16:9; last updated: 2009-02-02	6026086	6026376	ATREP15_119	+
OSOME dumped from ADB: Feb/3/09 16:9; last updated: 2009-02-02	6026559	6035995	ATHILA_21	+
OSOME dumped from ADB: Feb/3/09 16:9; last updated: 2009-02-02	6039126	6047153	ATREP3_257	+
OSOME dumped from ADB: Feb/3/09 16:9; last updated: 2009-02-02	6049422	6050006	BRODYAGA1A_50	+
OSOME dumped from ADB: Feb/3/09 16:9; last updated: 2009-02-02	6057918	6058320	ATCOPIA15_7	+
OSOME dumped from ADB: Feb/3/09 16:9; last updated: 2009-02-02	6067610	6067777	HELITRONY3_132	+
OSOME dumped from ADB: Feb/3/09 16:9; last updated: 2009-02-02	6072381	6074594	ATREP5_44	-
OSOME dumped from ADB: Feb/3/09 16:9; last updated: 2009-02-02	6083428	6083528	RathE1_cons_12	-
OSOME dumped from ADB: Feb/3/09 16:9; last updated: 2009-02-02	6083934	6084315	ATTIRX1A_1	-
OSOME dumped from ADB: Feb/3/09 16:9; last updated: 2009-02-02	6086271	6092748	ATREP10D_130	+
OSOME dumped from ADB: Feb/3/09 16:9; last updated: 2009-02-02	6086999	6092711	ATHILA3_44	+
OSOME dumped from ADB: Feb/3/09 16:9; last updated: 2009-02-02	6096214	6096374	RathE1_cons_2	+
OSOME dumped from ADB: Feb/3/09 16:9; last updated: 2009-02-02	6098696	6100128	ATREP10B_121	+
OSOME dumped from ADB: Feb/3/09 16:9; last updated: 2009-02-02	6102862	6103591	ATENSPM11_3	-
OSOME dumped from ADB: Feb/3/09 16:9; last updated: 2009-02-02	6113331	6114525	HELITRONY1A_46	+
OSOME dumped from ADB: Feb/3/09 16:9; last updated: 2009-02-02	6122203	6122393	ATREP4_90	-
OSOME dumped from ADB: Feb/3/09 16:9; last updated: 2009-02-02	6134632	6135547	ATSINE2A_8	+
OSOME dumped from ADB: Feb/3/09 16:9; last updated: 2009-02-02	6146374	6146852	ATLINE1A_20	+
OSOME dumped from ADB: Feb/3/09 16:9; last updated: 2009-02-02	6156177	6156592	VANDAL17_18	-
OSOME dumped from ADB: Feb/3/09 16:9; last updated: 2009-02-02	6171523	6171931	ATREP3_125	+
OSOME dumped from ADB: Feb/3/09 16:9; last updated: 2009-02-02	6175240	6175598	ATGP1_22	+
OSOME dumped from ADB: Feb/3/09 16:9; last updated: 2009-02-02	6177109	6178095	ATREP11_54	-
OSOME dumped from ADB: Feb/3/09 16:9; last updated: 2009-02-02	6180021	6180399	ATLANTYS1_16	-
OSOME dumped from ADB: Feb/3/09 16:9; last updated: 2009-02-02	6182776	6184067	HELITRONY1E_93	-
OSOME dumped from ADB: Feb/3/09 16:9; last updated: 2009-02-02	6190031	6190111	ATHILA4D_LTR_16	+
OSOME dumped from ADB: Feb/3/09 16:9; last updated: 2009-02-02	6192014	6195550	ATLINE1A_27	+
OSOME dumped from ADB: Feb/3/09 16:9; last updated: 2009-02-02	6207950	6212996	ENDOVIR1_8	-
OSOME dumped from ADB: Feb/3/09 16:9; last updated: 2009-02-02	6214095	6214324	ATREP10B_33	+
OSOME dumped from ADB: Feb/3/09 16:9; last updated: 2009-02-02	6214754	6217047	ATREP3_323	+
OSOME dumped from ADB: Feb/3/09 16:9; last updated: 2009-02-02	6214793	6215839	ATHILA5_2	-
OSOME dumped from ADB: Feb/3/09 16:9; last updated: 2009-02-02	6216211	6216916	ARNOLD3_2	-
OSOME dumped from ADB: Feb/3/09 16:9; last updated: 2009-02-02	6229070	6230112	ATREP10A_55	+
OSOME dumped from ADB: Feb/3/09 16:9; last updated: 2009-02-02	6230500	6230818	ATREP6_33	+
OSOME dumped from ADB: Feb/3/09 16:9; last updated: 2009-02-02	6231966	6232114	ATHATN3_13	-
OSOME dumped from ADB: Feb/3/09 16:9; last updated: 2009-02-02	6232344	6233226	HELITRONY1B_56	-
OSOME dumped from ADB: Feb/3/09 16:9; last updated: 2009-02-02	6232619	6232974	BOMZH1_2	-
OSOME dumped from ADB: Feb/3/09 16:9; last updated: 2009-02-02	6234161	6235079	ATREP4_3	+
OSOME dumped from ADB: Feb/3/09 16:9; last updated: 2009-02-02	6238372	6238456	ATCOPIA38B_1	-
OSOME dumped from ADB: Feb/3/09 16:9; last updated: 2009-02-02	6248459	6249064	ARNOLDY2_30	+
OSOME dumped from ADB: Feb/3/09 16:9; last updated: 2009-02-02	6252664	6252744	ATREP18_73	-
OSOME dumped from ADB: Feb/3/09 16:9; last updated: 2009-02-02	6253344	6253836	ATDNA2T9C_6	-
OSOME dumped from ADB: Feb/3/09 16:9; last updated: 2009-02-02	6261219	6261337	BRODYAGA1A_103	+
OSOME dumped from ADB: Feb/3/09 16:9; last updated: 2009-02-02	6263944	6264174	BRODYAGA1A_155	-
OSOME dumped from ADB: Feb/3/09 16:9; last updated: 2009-02-02	6269728	6269955	ATREP7_1	-
OSOME dumped from ADB: Feb/3/09 16:9; last updated: 2009-02-02	6271927	6272140	ATREP3_374	+
OSOME dumped from ADB: Feb/3/09 16:9; last updated: 2009-02-02	6272828	6274898	ATREP4_150	-
OSOME dumped from ADB: Feb/3/09 16:9; last updated: 2009-02-02	6297611	6297795	BRODYAGA2_116	-
OSOME dumped from ADB: Feb/3/09 16:9; last updated: 2009-02-02	6302156	6303661	ATHILA8A_13	+
OSOME dumped from ADB: Feb/3/09 16:9; last updated: 2009-02-02	6303700	6303912	ATREP18_145	-
OSOME dumped from ADB: Feb/3/09 16:9; last updated: 2009-02-02	6307687	6313569	ATREP18_10	-
OSOME dumped from ADB: Feb/3/09 16:9; last updated: 2009-02-02	6317187	6317349	ATHPOGON1_40	-
OSOME dumped from ADB: Feb/3/09 16:9; last updated: 2009-02-02	6318371	6320330	ATREP11_65	-
OSOME dumped from ADB: Feb/3/09 16:9; last updated: 2009-02-02	6319153	6320222	ATHILA8B_9	-
OSOME dumped from ADB: Feb/3/09 16:9; last updated: 2009-02-02	6322991	6323286	ATREP10B_15	-
OSOME dumped from ADB: Feb/3/09 16:9; last updated: 2009-02-02	6323591	6324037	ATREP13_24	+
OSOME dumped from ADB: Feb/3/09 16:9; last updated: 2009-02-02	6324055	6328291	ATHILA6A_17	-
OSOME dumped from ADB: Feb/3/09 16:9; last updated: 2009-02-02	6353055	6353218	BRODYAGA2_72	-
OSOME dumped from ADB: Feb/3/09 16:9; last updated: 2009-02-02	6353320	6356174	ATREP4_196	-
OSOME dumped from ADB: Feb/3/09 16:9; last updated: 2009-02-02	6354570	6356017	ATREP3_24	-
OSOME dumped from ADB: Feb/3/09 16:9; last updated: 2009-02-02	6357594	6358239	TSCL_16	+
OSOME dumped from ADB: Feb/3/09 16:9; last updated: 2009-02-02	6357927	6358028	ATREP13_1	-
OSOME dumped from ADB: Feb/3/09 16:9; last updated: 2009-02-02	6358268	6359443	ATCOPIA28_7	-
OSOME dumped from ADB: Feb/3/09 16:9; last updated: 2009-02-02	6365536	6367231	BRODYAGA1A_102	+
OSOME dumped from ADB: Feb/3/09 16:9; last updated: 2009-02-02	6372019	6372250	ARNOLDY1_5	-
OSOME dumped from ADB: Feb/3/09 16:9; last updated: 2009-02-02	6379097	6381036	ATREP11_111	-
OSOME dumped from ADB: Feb/3/09 16:9; last updated: 2009-02-02	6381799	6382668	ATHILA4A_54	+
OSOME dumped from ADB: Feb/3/09 16:9; last updated: 2009-02-02	6385996	6386214	SIMPLEGUY1_4	+
OSOME dumped from ADB: Feb/3/09 16:9; last updated: 2009-02-02	6389390	6390656	ATRE1_6	-
OSOME dumped from ADB: Feb/3/09 16:9; last updated: 2009-02-02	6396562	6397703	ATREP5_48	-
OSOME dumped from ADB: Feb/3/09 16:9; last updated: 2009-02-02	6396731	6397560	ATREP10A_4	-
OSOME dumped from ADB: Feb/3/09 16:9; last updated: 2009-02-02	6398943	6399322	ATREP11_59	-
OSOME dumped from ADB: Feb/3/09 16:9; last updated: 2009-02-02	6400310	6401139	HELITRONY1D_182	+
OSOME dumped from ADB: Feb/3/09 16:9; last updated: 2009-02-02	6418919	6419413	ATHPOGON3_13	+
OSOME dumped from ADB: Feb/3/09 16:9; last updated: 2009-02-02	6421883	6422656	ATREP2A_4	+
OSOME dumped from ADB: Feb/3/09 16:9; last updated: 2009-02-02	6422137	6422551	ATREP15_241	-
OSOME dumped from ADB: Feb/3/09 16:9; last updated: 2009-02-02	6424435	6424667	ATREP6_19	+
OSOME dumped from ADB: Feb/3/09 16:9; last updated: 2009-02-02	6425048	6428882	ATENSPM11_5	+
OSOME dumped from ADB: Feb/3/09 16:9; last updated: 2009-02-02	6430605	6430922	ATREP3_163	+
OSOME dumped from ADB: Feb/3/09 16:9; last updated: 2009-02-02	6432783	6432876	BOMZH2_11	-
OSOME dumped from ADB: Feb/3/09 16:9; last updated: 2009-02-02	6433147	6433421	ATTIRTA1_5	+
OSOME dumped from ADB: Feb/3/09 16:9; last updated: 2009-02-02	6436282	6437059	ATHAT10_8	-
OSOME dumped from ADB: Feb/3/09 16:9; last updated: 2009-02-02	6447731	6448430	ATREP4_84	+
OSOME dumped from ADB: Feb/3/09 16:9; last updated: 2009-02-02	6447832	6447942	ATREP4_164	+
OSOME dumped from ADB: Feb/3/09 16:9; last updated: 2009-02-02	6452385	6452773	HELITRONY1D_60	+
OSOME dumped from ADB: Feb/3/09 16:9; last updated: 2009-02-02	6457094	6458722	ATREP3_14	-
OSOME dumped from ADB: Feb/3/09 16:9; last updated: 2009-02-02	6464130	6464362	BRODYAGA1_30	+
OSOME dumped from ADB: Feb/3/09 16:9; last updated: 2009-02-02	6464888	6465473	HELITRONY1D_130	-
OSOME dumped from ADB: Feb/3/09 16:9; last updated: 2009-02-02	6466659	6469183	HELITRONY3_290	-
OSOME dumped from ADB: Feb/3/09 16:9; last updated: 2009-02-02	6470509	6470822	ATHILA4B_LTR_17	-
OSOME dumped from ADB: Feb/3/09 16:9; last updated: 2009-02-02	6472264	6472691	ATREP10D_96	+
OSOME dumped from ADB: Feb/3/09 16:9; last updated: 2009-02-02	6479170	6479756	HELITRONY1D_56	-
OSOME dumped from ADB: Feb/3/09 16:9; last updated: 2009-02-02	6481677	6482574	ATREP1_59	+
OSOME dumped from ADB: Feb/3/09 16:9; last updated: 2009-02-02	6483413	6487692	ATHILA4_23	+
OSOME dumped from ADB: Feb/3/09 16:9; last updated: 2009-02-02	6491811	6492010	TSCL_6	-
OSOME dumped from ADB: Feb/3/09 16:9; last updated: 2009-02-02	6537664	6537752	ATREP4_205	+
OSOME dumped from ADB: Feb/3/09 16:9; last updated: 2009-02-02	6537923	6538284	ATHILA4C_1	-
OSOME dumped from ADB: Feb/3/09 16:9; last updated: 2009-02-02	6546911	6547090	ATTIRX1C_2	-
OSOME dumped from ADB: Feb/3/09 16:9; last updated: 2009-02-02	6554829	6555044	BRODYAGA2_66	-
OSOME dumped from ADB: Feb/3/09 16:9; last updated: 2009-02-02	6558147	6559337	ATHILA4A_7	+
OSOME dumped from ADB: Feb/3/09 16:9; last updated: 2009-02-02	6583393	6583592	ATREP10B_53	-
OSOME dumped from ADB: Feb/3/09 16:9; last updated: 2009-02-02	6585655	6591104	HELITRONY2_12	+
OSOME dumped from ADB: Feb/3/09 16:9; last updated: 2009-02-02	6592685	6593646	ATREP5_67	+
OSOME dumped from ADB: Feb/3/09 16:9; last updated: 2009-02-02	6600512	6600637	ATREP3_11	-
OSOME dumped from ADB: Feb/3/09 16:9; last updated: 2009-02-02	6607184	6607338	VANDAL1_1	-
OSOME dumped from ADB: Feb/3/09 16:9; last updated: 2009-02-02	6609031	6610135	ATREP11A_16	+
OSOME dumped from ADB: Feb/3/09 16:9; last updated: 2009-02-02	6617498	6619752	ATREP18_216	+
OSOME dumped from ADB: Feb/3/09 16:9; last updated: 2009-02-02	6618826	6619119	ATHILA4C_15	-
OSOME dumped from ADB: Feb/3/09 16:9; last updated: 2009-02-02	6619525	6619622	ATLANTYS1_14	-
OSOME dumped from ADB: Feb/3/09 16:9; last updated: 2009-02-02	6619921	6620187	HELITRONY1D_133	+
OSOME dumped from ADB: Feb/3/09 16:9; last updated: 2009-02-02	6622716	6625173	HELITRONY3_252	+
OSOME dumped from ADB: Feb/3/09 16:9; last updated: 2009-02-02	6623157	6624844	ATREP10D_187	+
OSOME dumped from ADB: Feb/3/09 16:9; last updated: 2009-02-02	6629786	6631106	ATCOPIA78_6	-
OSOME dumped from ADB: Feb/3/09 16:9; last updated: 2009-02-02	6631335	6632752	ATDNAI27T9A_21	-
OSOME dumped from ADB: Feb/3/09 16:9; last updated: 2009-02-02	6634744	6636080	ATREP4_136	-
OSOME dumped from ADB: Feb/3/09 16:9; last updated: 2009-02-02	6634909	6635483	ATREP1_106	-
OSOME dumped from ADB: Feb/3/09 16:9; last updated: 2009-02-02	6640055	6640582	BRODYAGA1A_90	+
OSOME dumped from ADB: Feb/3/09 16:9; last updated: 2009-02-02	6643037	6643981	SIMPLEHAT1_12	+
OSOME dumped from ADB: Feb/3/09 16:9; last updated: 2009-02-02	6674863	6676417	ATDNA2T9C_27	+
OSOME dumped from ADB: Feb/3/09 16:9; last updated: 2009-02-02	6679676	6683826	ATCOPIA64_3	-
OSOME dumped from ADB: Feb/3/09 16:9; last updated: 2009-02-02	6692358	6692768	ATREP18_62	+
OSOME dumped from ADB: Feb/3/09 16:9; last updated: 2009-02-02	6693353	6693986	HELITRONY1B_4	+
OSOME dumped from ADB: Feb/3/09 16:9; last updated: 2009-02-02	6731182	6731300	BRODYAGA1A_77	+
OSOME dumped from ADB: Feb/3/09 16:9; last updated: 2009-02-02	6756346	6756859	BRODYAGA1_44	+
OSOME dumped from ADB: Feb/3/09 16:9; last updated: 2009-02-02	6757560	6758374	ATREP10D_259	+
OSOME dumped from ADB: Feb/3/09 16:9; last updated: 2009-02-02	6761825	6763625	HELITRONY3_152	-
OSOME dumped from ADB: Feb/3/09 16:9; last updated: 2009-02-02	6762404	6762785	BRODYAGA1_39	-
OSOME dumped from ADB: Feb/3/09 16:9; last updated: 2009-02-02	6764461	6764627	ATDNA2T9B_1	+
OSOME dumped from ADB: Feb/3/09 16:9; last updated: 2009-02-02	6774933	6775084	LIMPET1_21	+
OSOME dumped from ADB: Feb/3/09 16:9; last updated: 2009-02-02	6775654	6775973	ATDNAI27T9B_9	+
OSOME dumped from ADB: Feb/3/09 16:9; last updated: 2009-02-02	6819298	6823160	ATREP5_13	-
OSOME dumped from ADB: Feb/3/09 16:9; last updated: 2009-02-02	6826674	6827126	ATHILA2_36	+
OSOME dumped from ADB: Feb/3/09 16:9; last updated: 2009-02-02	6830846	6831052	ATREP19_25	-
OSOME dumped from ADB: Feb/3/09 16:9; last updated: 2009-02-02	6833459	6835372	ARNOLD3_4	-
OSOME dumped from ADB: Feb/3/09 16:9; last updated: 2009-02-02	6839288	6839583	HELITRON3_5	+
OSOME dumped from ADB: Feb/3/09 16:9; last updated: 2009-02-02	6839291	6839424	ATREP5_5	-
OSOME dumped from ADB: Feb/3/09 16:9; last updated: 2009-02-02	6840285	6840574	ATREP10A_47	+
OSOME dumped from ADB: Feb/3/09 16:9; last updated: 2009-02-02	6842503	6842893	ATDNA1T9A_12	+
OSOME dumped from ADB: Feb/3/09 16:9; last updated: 2009-02-02	6843672	6844507	HELITRON1_17	+
OSOME dumped from ADB: Feb/3/09 16:9; last updated: 2009-02-02	6846797	6848040	ATHILA8B_5	+
OSOME dumped from ADB: Feb/3/09 16:9; last updated: 2009-02-02	6854862	6856030	Unassigned_4	+
OSOME dumped from ADB: Feb/3/09 16:9; last updated: 2009-02-02	6863661	6863941	ATDNA12T3_2_35	+
OSOME dumped from ADB: Feb/3/09 16:9; last updated: 2009-02-02	6869394	6869764	ATREP11_145	+
OSOME dumped from ADB: Feb/3/09 16:9; last updated: 2009-02-02	6881238	6881682	ATREP4_206	-
OSOME dumped from ADB: Feb/3/09 16:9; last updated: 2009-02-02	6881335	6881441	ATMUNX1_2	-
OSOME dumped from ADB: Feb/3/09 16:9; last updated: 2009-02-02	6889659	6890262	TNAT1A_27	+
OSOME dumped from ADB: Feb/3/09 16:9; last updated: 2009-02-02	6892890	6893603	ATREP5_84	+
OSOME dumped from ADB: Feb/3/09 16:9; last updated: 2009-02-02	6893028	6893207	ATREP15_92	-
OSOME dumped from ADB: Feb/3/09 16:9; last updated: 2009-02-02	6898471	6899168	ATREP6_3	+
OSOME dumped from ADB: Feb/3/09 16:9; last updated: 2009-02-02	6901076	6901188	HELITRONY1D_144	+
OSOME dumped from ADB: Feb/3/09 16:9; last updated: 2009-02-02	6905013	6906269	ATSINE4_11	+
OSOME dumped from ADB: Feb/3/09 16:9; last updated: 2009-02-02	6905168	6906077	ATREP13_15	-
OSOME dumped from ADB: Feb/3/09 16:9; last updated: 2009-02-02	6909735	6911315	ATREP18_136	+
OSOME dumped from ADB: Feb/3/09 16:9; last updated: 2009-02-02	6916637	6916749	BRODYAGA2_63	+
OSOME dumped from ADB: Feb/3/09 16:9; last updated: 2009-02-02	6932664	6933565	ATREP10D_283	-
OSOME dumped from ADB: Feb/3/09 16:9; last updated: 2009-02-02	6946006	6948992	META1_26	+
OSOME dumped from ADB: Feb/3/09 16:9; last updated: 2009-02-02	6947381	6948973	ATREP10D_180	-
OSOME dumped from ADB: Feb/3/09 16:9; last updated: 2009-02-02	6949765	6949923	ATTIRX1A_11	-
OSOME dumped from ADB: Feb/3/09 16:9; last updated: 2009-02-02	6952370	6953540	ATREP10D_268	-
OSOME dumped from ADB: Feb/3/09 16:9; last updated: 2009-02-02	6958724	6959102	ATCOPIA21_3	-
OSOME dumped from ADB: Feb/3/09 16:9; last updated: 2009-02-02	6966228	6966412	VANDAL5A_13	+
OSOME dumped from ADB: Feb/3/09 16:9; last updated: 2009-02-02	6967154	6968578	VANDAL4_19	-
OSOME dumped from ADB: Feb/3/09 16:9; last updated: 2009-02-02	6967240	6967352	ATREP3_339	-
OSOME dumped from ADB: Feb/3/09 16:9; last updated: 2009-02-02	6967358	6968461	META1_17	-
OSOME dumped from ADB: Feb/3/09 16:9; last updated: 2009-02-02	6984302	6984439	BRODYAGA1_15	-
OSOME dumped from ADB: Feb/3/09 16:9; last updated: 2009-02-02	6985411	6986013	ATTIR16T3A_9	-
OSOME dumped from ADB: Feb/3/09 16:9; last updated: 2009-02-02	6991399	6991760	ATREP4_147	-
OSOME dumped from ADB: Feb/3/09 16:9; last updated: 2009-02-02	6993918	6995660	ATREP15_8	-
OSOME dumped from ADB: Feb/3/09 16:9; last updated: 2009-02-02	6994908	6995599	ATMU1_4	+
OSOME dumped from ADB: Feb/3/09 16:9; last updated: 2009-02-02	7006274	7006531	ATREP18_166	+
OSOME dumped from ADB: Feb/3/09 16:9; last updated: 2009-02-02	7009250	7009689	ARNOLDY2_6	+
OSOME dumped from ADB: Feb/3/09 16:9; last updated: 2009-02-02	7013092	7013332	VANDAL18NB_2	+
OSOME dumped from ADB: Feb/3/09 16:9; last updated: 2009-02-02	7018275	7027583	ATREP10D_77	-
OSOME dumped from ADB: Feb/3/09 16:9; last updated: 2009-02-02	7018568	7018692	ATCOPIA28_1	+
OSOME dumped from ADB: Feb/3/09 16:9; last updated: 2009-02-02	7032307	7034489	ATHILA6B_27	-
OSOME dumped from ADB: Feb/3/09 16:9; last updated: 2009-02-02	7037016	7037174	HELITRONY3_269	+
OSOME dumped from ADB: Feb/3/09 16:9; last updated: 2009-02-02	7037494	7038178	BRODYAGA2_51	+
OSOME dumped from ADB: Feb/3/09 16:9; last updated: 2009-02-02	7040758	7040863	ATREP5_47	-
OSOME dumped from ADB: Feb/3/09 16:9; last updated: 2009-02-02	7053057	7053170	BRODYAGA2_82	-
OSOME dumped from ADB: Feb/3/09 16:9; last updated: 2009-02-02	7058527	7060019	TAG2_11	+
OSOME dumped from ADB: Feb/3/09 16:9; last updated: 2009-02-02	7058668	7059104	ATHPOGON1_22	+
OSOME dumped from ADB: Feb/3/09 16:9; last updated: 2009-02-02	7072882	7073597	TAG2_12	-
OSOME dumped from ADB: Feb/3/09 16:9; last updated: 2009-02-02	7073690	7075481	ATHILA6B_6	+
OSOME dumped from ADB: Feb/3/09 16:9; last updated: 2009-02-02	7078573	7086786	ATREP7_8	-
OSOME dumped from ADB: Feb/3/09 16:9; last updated: 2009-02-02	7078785	7085344	ATREP10B_76	-
OSOME dumped from ADB: Feb/3/09 16:9; last updated: 2009-02-02	7078895	7081794	ATCOPIA78_5	-
OSOME dumped from ADB: Feb/3/09 16:9; last updated: 2009-02-02	7082848	7084613	ATHILA4A_44	+
OSOME dumped from ADB: Feb/3/09 16:9; last updated: 2009-02-02	7087426	7088715	ATREP10D_87	-
OSOME dumped from ADB: Feb/3/09 16:9; last updated: 2009-02-02	7091366	7091584	RathE1_cons_44	+
OSOME dumped from ADB: Feb/3/09 16:9; last updated: 2009-02-02	7091819	7092049	ATREP10D_162	-
OSOME dumped from ADB: Feb/3/09 16:9; last updated: 2009-02-02	7094658	7097009	ARNOLDY2_8	-
OSOME dumped from ADB: Feb/3/09 16:9; last updated: 2009-02-02	7100594	7102227	ATREP10D_215	+
OSOME dumped from ADB: Feb/3/09 16:9; last updated: 2009-02-02	7102099	7102212	ATMU10_2	+
OSOME dumped from ADB: Feb/3/09 16:9; last updated: 2009-02-02	7107062	7107999	ATREP5_52	+
OSOME dumped from ADB: Feb/3/09 16:9; last updated: 2009-02-02	7123891	7124266	ATREP4_148	+
OSOME dumped from ADB: Feb/3/09 16:9; last updated: 2009-02-02	7126002	7126142	ATREP15_172	-
OSOME dumped from ADB: Feb/3/09 16:9; last updated: 2009-02-02	7126542	7126641	ATTIRX1B_1	-
OSOME dumped from ADB: Feb/3/09 16:9; last updated: 2009-02-02	7131450	7132453	ATREP15_117	+
OSOME dumped from ADB: Feb/3/09 16:9; last updated: 2009-02-02	7139875	7141056	ATREP5_39	+
OSOME dumped from ADB: Feb/3/09 16:9; last updated: 2009-02-02	7139947	7140460	ATREP11A_18	+
OSOME dumped from ADB: Feb/3/09 16:9; last updated: 2009-02-02	7144282	7147018	ATHILA4D_LTR_6	+
OSOME dumped from ADB: Feb/3/09 16:9; last updated: 2009-02-02	7147283	7148194	ATREP11A_13	+
OSOME dumped from ADB: Feb/3/09 16:9; last updated: 2009-02-02	7153714	7154206	ARNOLDY2_9	-
OSOME dumped from ADB: Feb/3/09 16:9; last updated: 2009-02-02	7160411	7161121	SIMPLEHAT2_4	-
OSOME dumped from ADB: Feb/3/09 16:9; last updated: 2009-02-02	7161689	7162206	BRODYAGA1A_123	-
OSOME dumped from ADB: Feb/3/09 16:9; last updated: 2009-02-02	7163253	7163512	ATHATN5_3	-
OSOME dumped from ADB: Feb/3/09 16:9; last updated: 2009-02-02	7168245	7173894	ATREP15_231	+
OSOME dumped from ADB: Feb/3/09 16:9; last updated: 2009-02-02	7169940	7171431	ATREP1_28	+
OSOME dumped from ADB: Feb/3/09 16:9; last updated: 2009-02-02	7192822	7193327	ATCOPIA41_4	+
OSOME dumped from ADB: Feb/3/09 16:9; last updated: 2009-02-02	7226156	7227401	HELITRONY1D_189	+
OSOME dumped from ADB: Feb/3/09 16:9; last updated: 2009-02-02	7226172	7227049	ATDNA2T9C_22	-
OSOME dumped from ADB: Feb/3/09 16:9; last updated: 2009-02-02	7229087	7229860	ATLINE1_3A_8	-
OSOME dumped from ADB: Feb/3/09 16:9; last updated: 2009-02-02	7255242	7264548	ATREP10D_308	-
OSOME dumped from ADB: Feb/3/09 16:9; last updated: 2009-02-02	7258658	7258786	ATENSPM1A_8	+
OSOME dumped from ADB: Feb/3/09 16:9; last updated: 2009-02-02	7266147	7267096	ATREP18_78	-
OSOME dumped from ADB: Feb/3/09 16:9; last updated: 2009-02-02	7268328	7268569	ATHAT1_22	-
OSOME dumped from ADB: Feb/3/09 16:9; last updated: 2009-02-02	7272517	7275110	ATREP5_133	+
OSOME dumped from ADB: Feb/3/09 16:9; last updated: 2009-02-02	7272637	7273247	ATREP10D_270	-
OSOME dumped from ADB: Feb/3/09 16:9; last updated: 2009-02-02	7295486	7295817	ATLINEIII_19	-
OSOME dumped from ADB: Feb/3/09 16:9; last updated: 2009-02-02	7302715	7303171	HELITRONY3_155	-
OSOME dumped from ADB: Feb/3/09 16:9; last updated: 2009-02-02	7305977	7306236	ATREP10A_44	-
OSOME dumped from ADB: Feb/3/09 16:9; last updated: 2009-02-02	7307033	7307547	ATDNAI27T9B_10	+
OSOME dumped from ADB: Feb/3/09 16:9; last updated: 2009-02-02	7312744	7313674	ATREP10A_1	-
OSOME dumped from ADB: Feb/3/09 16:9; last updated: 2009-02-02	7360476	7361762	HELITRONY3_42	-
OSOME dumped from ADB: Feb/3/09 16:9; last updated: 2009-02-02	7361865	7362532	ATHILA6B_21	-
OSOME dumped from ADB: Feb/3/09 16:9; last updated: 2009-02-02	7366517	7367369	ATCOPIA58_5	+
OSOME dumped from ADB: Feb/3/09 16:9; last updated: 2009-02-02	7369331	7369596	ATREP18_225	-
OSOME dumped from ADB: Feb/3/09 16:9; last updated: 2009-02-02	7371996	7372314	ATREP10D_60	+
OSOME dumped from ADB: Feb/3/09 16:9; last updated: 2009-02-02	7376891	7377327	ATREP1_100	-
OSOME dumped from ADB: Feb/3/09 16:9; last updated: 2009-02-02	7383331	7384899	ATCOPIA69_6	-
OSOME dumped from ADB: Feb/3/09 16:9; last updated: 2009-02-02	7389898	7398042	ATREP9_11	+
OSOME dumped from ADB: Feb/3/09 16:9; last updated: 2009-02-02	7389947	7397974	ATREP3_28	-
OSOME dumped from ADB: Feb/3/09 16:9; last updated: 2009-02-02	7398655	7399109	HELITRONY1E_50	-
OSOME dumped from ADB: Feb/3/09 16:9; last updated: 2009-02-02	7401398	7401822	ATREP5_59	+
OSOME dumped from ADB: Feb/3/09 16:9; last updated: 2009-02-02	7402384	7406078	ATHILA_6	-
OSOME dumped from ADB: Feb/3/09 16:9; last updated: 2009-02-02	7406382	7406513	ATHPOGO_2	+
OSOME dumped from ADB: Feb/3/09 16:9; last updated: 2009-02-02	7407965	7409930	ATENSPM1_5	+
OSOME dumped from ADB: Feb/3/09 16:9; last updated: 2009-02-02	7416124	7416318	ATHPOGON1_43	+
OSOME dumped from ADB: Feb/3/09 16:9; last updated: 2009-02-02	7420403	7420840	HELITRONY3_125	+
OSOME dumped from ADB: Feb/3/09 16:9; last updated: 2009-02-02	7427262	7427736	ATHATN10_5	+
OSOME dumped from ADB: Feb/3/09 16:9; last updated: 2009-02-02	7431944	7432751	ATCOPIA66_3	-
OSOME dumped from ADB: Feb/3/09 16:9; last updated: 2009-02-02	7438704	7440611	ATREP10D_211	+
OSOME dumped from ADB: Feb/3/09 16:9; last updated: 2009-02-02	7444735	7445196	ATREP5_101	+
OSOME dumped from ADB: Feb/3/09 16:9; last updated: 2009-02-02	7446678	7448710	META1_12	+
OSOME dumped from ADB: Feb/3/09 16:9; last updated: 2009-02-02	7446899	7448230	HELITRONY1E_16	+
OSOME dumped from ADB: Feb/3/09 16:9; last updated: 2009-02-02	7457121	7457682	HELITRONY1D_120	-
OSOME dumped from ADB: Feb/3/09 16:9; last updated: 2009-02-02	7459097	7460792	BRODYAGA1A_165	+
OSOME dumped from ADB: Feb/3/09 16:9; last updated: 2009-02-02	7463534	7463993	ATREP11_83	-
OSOME dumped from ADB: Feb/3/09 16:9; last updated: 2009-02-02	7464147	7464730	VANDAL3_36	-
OSOME dumped from ADB: Feb/3/09 16:9; last updated: 2009-02-02	7467590	7476767	ATREP10D_14	+
OSOME dumped from ADB: Feb/3/09 16:9; last updated: 2009-02-02	7476910	7477018	VANDAL4_12	+
OSOME dumped from ADB: Feb/3/09 16:9; last updated: 2009-02-02	7483506	7483642	BRODYAGA1A_110	+
OSOME dumped from ADB: Feb/3/09 16:9; last updated: 2009-02-02	7485756	7489225	BRODYAGA1A_66	+
OSOME dumped from ADB: Feb/3/09 16:9; last updated: 2009-02-02	7486291	7488056	ATDNA2T9A_2	-
OSOME dumped from ADB: Feb/3/09 16:9; last updated: 2009-02-02	7489291	7489628	ATREP3_157	-
OSOME dumped from ADB: Feb/3/09 16:9; last updated: 2009-02-02	7497044	7497287	ATREP2_6	-
OSOME dumped from ADB: Feb/3/09 16:9; last updated: 2009-02-02	7504715	7513892	ATREP10D_108	-
OSOME dumped from ADB: Feb/3/09 16:9; last updated: 2009-02-02	7526543	7528589	HARBINGER_1	+
OSOME dumped from ADB: Feb/3/09 16:9; last updated: 2009-02-02	7558059	7558620	HELITRONY3_247	-
OSOME dumped from ADB: Feb/3/09 16:9; last updated: 2009-02-02	7567034	7567286	ATCOPIA2_2	-
OSOME dumped from ADB: Feb/3/09 16:9; last updated: 2009-02-02	7569644	7570173	HELITRONY1E_35	+
OSOME dumped from ADB: Feb/3/09 16:9; last updated: 2009-02-02	7574574	7574730	HELITRONY1D_61	-
OSOME dumped from ADB: Feb/3/09 16:9; last updated: 2009-02-02	7577348	7578219	HELITRONY1E_64	+
OSOME dumped from ADB: Feb/3/09 16:9; last updated: 2009-02-02	7589362	7589892	SIMPLEHAT2_12	-
OSOME dumped from ADB: Feb/3/09 16:9; last updated: 2009-02-02	7593196	7593300	ATREP10D_220	-
OSOME dumped from ADB: Feb/3/09 16:9; last updated: 2009-02-02	7596124	7596230	VANDAL20_8	+
OSOME dumped from ADB: Feb/3/09 16:9; last updated: 2009-02-02	7597435	7597540	ATREP5_116	+
OSOME dumped from ADB: Feb/3/09 16:9; last updated: 2009-02-02	7599054	7599723	HELITRONY1C_17	+
OSOME dumped from ADB: Feb/3/09 16:9; last updated: 2009-02-02	7599871	7604966	ATCOPIA66_4	+
OSOME dumped from ADB: Feb/3/09 16:9; last updated: 2009-02-02	7607153	7607609	HELITRONY3_307	-
OSOME dumped from ADB: Feb/3/09 16:9; last updated: 2009-02-02	7608130	7609348	ATHILA4C_10	+
OSOME dumped from ADB: Feb/3/09 16:9; last updated: 2009-02-02	7618231	7618428	ATHPOGON2_5	+
OSOME dumped from ADB: Feb/3/09 16:9; last updated: 2009-02-02	7618439	7618741	HELITRONY1C_5	+
OSOME dumped from ADB: Feb/3/09 16:9; last updated: 2009-02-02	7623279	7623713	HELITRONY1D_42	+
OSOME dumped from ADB: Feb/3/09 16:9; last updated: 2009-02-02	7629787	7631432	ATREP7_3	+
OSOME dumped from ADB: Feb/3/09 16:9; last updated: 2009-02-02	7631610	7638050	ATIS112A_30	+
OSOME dumped from ADB: Feb/3/09 16:9; last updated: 2009-02-02	7640653	7647094	VANDAL6_1	-
OSOME dumped from ADB: Feb/3/09 16:9; last updated: 2009-02-02	7641024	7643066	ATHILA5_8	-
OSOME dumped from ADB: Feb/3/09 16:9; last updated: 2009-02-02	7643390	7646748	ATREP18_203	-
OSOME dumped from ADB: Feb/3/09 16:9; last updated: 2009-02-02	7644753	7645592	ATREP15_245	+
OSOME dumped from ADB: Feb/3/09 16:9; last updated: 2009-02-02	7651625	7652919	HELITRONY3_282	+
OSOME dumped from ADB: Feb/3/09 16:9; last updated: 2009-02-02	7658283	7658424	HELITRON5_4	-
OSOME dumped from ADB: Feb/3/09 16:9; last updated: 2009-02-02	7658790	7659475	HELITRON3_6	+
OSOME dumped from ADB: Feb/3/09 16:9; last updated: 2009-02-02	7663795	7664217	ATHATN4_1	+
OSOME dumped from ADB: Feb/3/09 16:9; last updated: 2009-02-02	7665315	7666035	ATREP5_51	-
OSOME dumped from ADB: Feb/3/09 16:9; last updated: 2009-02-02	7665390	7665557	ATREP3_162	-
OSOME dumped from ADB: Feb/3/09 16:9; last updated: 2009-02-02	7671391	7681856	HELITRON2_22	-
OSOME dumped from ADB: Feb/3/09 16:9; last updated: 2009-02-02	7677024	7678308	ATREP2_34	-
OSOME dumped from ADB: Feb/3/09 16:9; last updated: 2009-02-02	7701271	7701733	HELITRONY3_208	+
OSOME dumped from ADB: Feb/3/09 16:9; last updated: 2009-02-02	7705032	7706134	ATLINE1A_35	+
OSOME dumped from ADB: Feb/3/09 16:9; last updated: 2009-02-02	7708377	7708579	ATREP10B_88	+
OSOME dumped from ADB: Feb/3/09 16:9; last updated: 2009-02-02	7710697	7715419	VANDAL4_21	-
OSOME dumped from ADB: Feb/3/09 16:9; last updated: 2009-02-02	7711136	7714199	ATREP3_258	+
OSOME dumped from ADB: Feb/3/09 16:9; last updated: 2009-02-02	7712016	7712168	ATREP19_49	-
OSOME dumped from ADB: Feb/3/09 16:9; last updated: 2009-02-02	7714817	7715145	ATREP4_137	-
OSOME dumped from ADB: Feb/3/09 16:9; last updated: 2009-02-02	7717237	7721730	ATENSPM4_4	+
OSOME dumped from ADB: Feb/3/09 16:9; last updated: 2009-02-02	7736987	7738176	BRODYAGA2_81	-
OSOME dumped from ADB: Feb/3/09 16:9; last updated: 2009-02-02	7746786	7747324	ATLINE1_2_3	-
OSOME dumped from ADB: Feb/3/09 16:9; last updated: 2009-02-02	7752299	7756651	ATREP15_127	+
OSOME dumped from ADB: Feb/3/09 16:9; last updated: 2009-02-02	7756176	7756370	ATREP11_113	-
OSOME dumped from ADB: Feb/3/09 16:9; last updated: 2009-02-02	7757053	7757172	ATCOPIA26_8	-
OSOME dumped from ADB: Feb/3/09 16:9; last updated: 2009-02-02	7758662	7758780	ATREP3_86	-
OSOME dumped from ADB: Feb/3/09 16:9; last updated: 2009-02-02	7761485	7766051	ATREP3_65	-
OSOME dumped from ADB: Feb/3/09 16:9; last updated: 2009-02-02	7761738	7765889	ATREP15_162	-
OSOME dumped from ADB: Feb/3/09 16:9; last updated: 2009-02-02	7769229	7771606	ATREP18_185	-
OSOME dumped from ADB: Feb/3/09 16:9; last updated: 2009-02-02	7777099	7777559	ATLANTYS2_22	-
OSOME dumped from ADB: Feb/3/09 16:9; last updated: 2009-02-02	7789439	7790669	HELITRONY3_112	-
OSOME dumped from ADB: Feb/3/09 16:9; last updated: 2009-02-02	7793214	7794881	ATHILA0_I_21	-
OSOME dumped from ADB: Feb/3/09 16:9; last updated: 2009-02-02	7798653	7798898	ATHILA6A_13	-
OSOME dumped from ADB: Feb/3/09 16:9; last updated: 2009-02-02	7806171	7811254	ATLINEIII_15	-
OSOME dumped from ADB: Feb/3/09 16:9; last updated: 2009-02-02	7811498	7811895	ATREP19_38	+
OSOME dumped from ADB: Feb/3/09 16:9; last updated: 2009-02-02	7814833	7815529	RathE2_cons_11	+
OSOME dumped from ADB: Feb/3/09 16:9; last updated: 2009-02-02	7814871	7815434	ATREP11_187	-
OSOME dumped from ADB: Feb/3/09 16:9; last updated: 2009-02-02	7820906	7822460	ATDNA2T9C_51	+
OSOME dumped from ADB: Feb/3/09 16:9; last updated: 2009-02-02	7841213	7842107	ATLINE2_16	+
OSOME dumped from ADB: Feb/3/09 16:9; last updated: 2009-02-02	7841642	7841948	ATCOPIA3_1	-
OSOME dumped from ADB: Feb/3/09 16:9; last updated: 2009-02-02	7846397	7846508	ATHAT1_9	-
OSOME dumped from ADB: Feb/3/09 16:9; last updated: 2009-02-02	7865397	7873907	ATHILA6A_24	-
OSOME dumped from ADB: Feb/3/09 16:9; last updated: 2009-02-02	7883031	7883325	ATREP10C_10	-
OSOME dumped from ADB: Feb/3/09 16:9; last updated: 2009-02-02	7883495	7883764	ATREP10D_23	-
OSOME dumped from ADB: Feb/3/09 16:9; last updated: 2009-02-02	7885712	7891230	ATREP3_68	+
OSOME dumped from ADB: Feb/3/09 16:9; last updated: 2009-02-02	7886326	7890802	ATREP15_142	-
OSOME dumped from ADB: Feb/3/09 16:9; last updated: 2009-02-02	7886684	7887002	ATREP11_35	+
OSOME dumped from ADB: Feb/3/09 16:9; last updated: 2009-02-02	7901157	7901254	ATMU1_3	+
OSOME dumped from ADB: Feb/3/09 16:9; last updated: 2009-02-02	7908867	7909818	BRODYAGA1A_80	+
OSOME dumped from ADB: Feb/3/09 16:9; last updated: 2009-02-02	7910927	7911850	BRODYAGA2_71	-
OSOME dumped from ADB: Feb/3/09 16:9; last updated: 2009-02-02	7920494	7920617	VANDAL1_6	-
OSOME dumped from ADB: Feb/3/09 16:9; last updated: 2009-02-02	7947930	7950833	ATLINEIII_46	+
OSOME dumped from ADB: Feb/3/09 16:9; last updated: 2009-02-02	7952560	7952795	RP1_AT_28	+
OSOME dumped from ADB: Feb/3/09 16:9; last updated: 2009-02-02	7953357	7953647	ATDNAI27T9A_5	-
OSOME dumped from ADB: Feb/3/09 16:9; last updated: 2009-02-02	8057999	8058545	ATREP1_104	+
OSOME dumped from ADB: Feb/3/09 16:9; last updated: 2009-02-02	8061522	8070589	ATREP18_102	-
OSOME dumped from ADB: Feb/3/09 16:9; last updated: 2009-02-02	8073112	8073355	ATREP3_219	-
OSOME dumped from ADB: Feb/3/09 16:9; last updated: 2009-02-02	8101206	8103168	VANDAL3_28	+
OSOME dumped from ADB: Feb/3/09 16:9; last updated: 2009-02-02	8106507	8106848	ATREP10D_27	+
OSOME dumped from ADB: Feb/3/09 16:9; last updated: 2009-02-02	8111130	8111263	ATREP4_157	-
OSOME dumped from ADB: Feb/3/09 16:9; last updated: 2009-02-02	8123690	8125729	ATREP3_124	-
OSOME dumped from ADB: Feb/3/09 16:9; last updated: 2009-02-02	8128118	8128517	ATREP4_208	-
OSOME dumped from ADB: Feb/3/09 16:9; last updated: 2009-02-02	8136323	8136732	ATREP10B_72	-
OSOME dumped from ADB: Feb/3/09 16:9; last updated: 2009-02-02	8142552	8145307	ATCOPIA75_1	-
OSOME dumped from ADB: Feb/3/09 16:9; last updated: 2009-02-02	8145607	8145911	HELITRON2_10	+
OSOME dumped from ADB: Feb/3/09 16:9; last updated: 2009-02-02	8146992	8147309	ATREP18_106	+
OSOME dumped from ADB: Feb/3/09 16:9; last updated: 2009-02-02	8160143	8163399	ATMU10_6	-
OSOME dumped from ADB: Feb/3/09 16:9; last updated: 2009-02-02	8170985	8171498	ATREP5_135	+
OSOME dumped from ADB: Feb/3/09 16:9; last updated: 2009-02-02	8171752	8171948	DT1_15	+
OSOME dumped from ADB: Feb/3/09 16:9; last updated: 2009-02-02	8172666	8176069	ATREP18_131	+
OSOME dumped from ADB: Feb/3/09 16:9; last updated: 2009-02-02	8178553	8180553	ATENSPM7_3	-
OSOME dumped from ADB: Feb/3/09 16:9; last updated: 2009-02-02	8182915	8183445	HELITRONY1B_24	-
OSOME dumped from ADB: Feb/3/09 16:9; last updated: 2009-02-02	8195264	8195360	BRODYAGA1A_130	+
OSOME dumped from ADB: Feb/3/09 16:9; last updated: 2009-02-02	8195546	8196676	ATREP16_2	+
OSOME dumped from ADB: Feb/3/09 16:9; last updated: 2009-02-02	8200452	8200985	ATHILA8B_3	+
OSOME dumped from ADB: Feb/3/09 16:9; last updated: 2009-02-02	8205747	8208128	ATREP3_354	-
OSOME dumped from ADB: Feb/3/09 16:9; last updated: 2009-02-02	8216098	8217806	HELITRONY1D_45	-
OSOME dumped from ADB: Feb/3/09 16:9; last updated: 2009-02-02	8219887	8220080	HELITRONY1B_44	+
OSOME dumped from ADB: Feb/3/09 16:9; last updated: 2009-02-02	8230151	8231259	HELITRONY3_107	+
OSOME dumped from ADB: Feb/3/09 16:9; last updated: 2009-02-02	8231597	8236266	HELITRONY2_23	+
OSOME dumped from ADB: Feb/3/09 16:9; last updated: 2009-02-02	8257229	8257578	ATREP3_359	+
OSOME dumped from ADB: Feb/3/09 16:9; last updated: 2009-02-02	8261243	8265662	ATREP5_72	-
OSOME dumped from ADB: Feb/3/09 16:9; last updated: 2009-02-02	8261825	8265413	ATREP3_154	-
OSOME dumped from ADB: Feb/3/09 16:9; last updated: 2009-02-02	8261990	8264711	ARNOLDY2_13	-
OSOME dumped from ADB: Feb/3/09 16:9; last updated: 2009-02-02	8266565	8266969	ATDNA12T3_2_1	-
OSOME dumped from ADB: Feb/3/09 16:9; last updated: 2009-02-02	8272555	8272672	ATREP6_47	-
OSOME dumped from ADB: Feb/3/09 16:9; last updated: 2009-02-02	8275621	8275905	ATREP2_15	+
OSOME dumped from ADB: Feb/3/09 16:9; last updated: 2009-02-02	8277351	8277493	ATCOPIA85_3	-
OSOME dumped from ADB: Feb/3/09 16:9; last updated: 2009-02-02	8304305	8304970	ATREP3_205	-
OSOME dumped from ADB: Feb/3/09 16:9; last updated: 2009-02-02	8308878	8310584	ATCOPIA36_2	-
OSOME dumped from ADB: Feb/3/09 16:9; last updated: 2009-02-02	8311165	8311361	ATDNA2T9C_3	+
OSOME dumped from ADB: Feb/3/09 16:9; last updated: 2009-02-02	8318293	8318912	ATREP18_245	+
OSOME dumped from ADB: Feb/3/09 16:9; last updated: 2009-02-02	8323894	8324120	ATCOPIA61_3	-
OSOME dumped from ADB: Feb/3/09 16:9; last updated: 2009-02-02	8325604	8326229	DT1_16	+
OSOME dumped from ADB: Feb/3/09 16:9; last updated: 2009-02-02	8325645	8326097	ATREP11_180	-
OSOME dumped from ADB: Feb/3/09 16:9; last updated: 2009-02-02	8335074	8335384	ATHPOGON1_32	+
OSOME dumped from ADB: Feb/3/09 16:9; last updated: 2009-02-02	8337857	8338205	ATMU9_1	+
OSOME dumped from ADB: Feb/3/09 16:9; last updated: 2009-02-02	8338555	8339157	ATTIR16T3A_22	+
OSOME dumped from ADB: Feb/3/09 16:9; last updated: 2009-02-02	8340918	8344180	HELITRONY1B_37	+
OSOME dumped from ADB: Feb/3/09 16:9; last updated: 2009-02-02	8346821	8347452	HELITRON4_28	-
OSOME dumped from ADB: Feb/3/09 16:9; last updated: 2009-02-02	8386065	8386479	ATREP15_152	+
OSOME dumped from ADB: Feb/3/09 16:9; last updated: 2009-02-02	8394732	8394880	ATDNA12T3_2_27	+
OSOME dumped from ADB: Feb/3/09 16:9; last updated: 2009-02-02	8398715	8400129	ATHILA4B_LTR_14	-
OSOME dumped from ADB: Feb/3/09 16:9; last updated: 2009-02-02	8404380	8405398	ATIS112A_4	-
OSOME dumped from ADB: Feb/3/09 16:9; last updated: 2009-02-02	8414890	8418819	HELITRON1_9	-
OSOME dumped from ADB: Feb/3/09 16:9; last updated: 2009-02-02	8415093	8418445	ATREP18_194	-
OSOME dumped from ADB: Feb/3/09 16:9; last updated: 2009-02-02	8416209	8418176	ATENSPM5_17	-
OSOME dumped from ADB: Feb/3/09 16:9; last updated: 2009-02-02	8423344	8423440	ATCOPIA13_4	-
OSOME dumped from ADB: Feb/3/09 16:9; last updated: 2009-02-02	8430550	8431294	ATREP3_166	-
OSOME dumped from ADB: Feb/3/09 16:9; last updated: 2009-02-02	8434977	8444044	ATREP18_165	+
OSOME dumped from ADB: Feb/3/09 16:9; last updated: 2009-02-02	8455326	8455937	ATREP11_57	-
OSOME dumped from ADB: Feb/3/09 16:9; last updated: 2009-02-02	8470489	8471928	ATREP3_266	-
OSOME dumped from ADB: Feb/3/09 16:9; last updated: 2009-02-02	8477869	8478462	HELITRONY1D_98	+
OSOME dumped from ADB: Feb/3/09 16:9; last updated: 2009-02-02	8479767	8484393	ATGP7_5	-
OSOME dumped from ADB: Feb/3/09 16:9; last updated: 2009-02-02	8494124	8494423	VANDAL9_7	+
OSOME dumped from ADB: Feb/3/09 16:9; last updated: 2009-02-02	8496517	8496836	ATENSPM10_4	+
OSOME dumped from ADB: Feb/3/09 16:9; last updated: 2009-02-02	8504394	8504479	ATREP4_186	+
OSOME dumped from ADB: Feb/3/09 16:9; last updated: 2009-02-02	8509055	8512119	HARBINGER_5	+
OSOME dumped from ADB: Feb/3/09 16:9; last updated: 2009-02-02	8529534	8530177	ATREP5_28	-
OSOME dumped from ADB: Feb/3/09 16:9; last updated: 2009-02-02	8543030	8544215	ATGP5_1	+
OSOME dumped from ADB: Feb/3/09 16:9; last updated: 2009-02-02	8546128	8546332	VANDAL14_7	-
OSOME dumped from ADB: Feb/3/09 16:9; last updated: 2009-02-02	8546386	8547877	ATREP1_50	+
OSOME dumped from ADB: Feb/3/09 16:9; last updated: 2009-02-02	8547918	8548179	ATREP2A_2	+
OSOME dumped from ADB: Feb/3/09 16:9; last updated: 2009-02-02	8556408	8556741	HELITRONY3_231	+
OSOME dumped from ADB: Feb/3/09 16:9; last updated: 2009-02-02	8559452	8560009	ATREP4_65	+
OSOME dumped from ADB: Feb/3/09 16:9; last updated: 2009-02-02	8562262	8563405	VANDAL3_18	-
OSOME dumped from ADB: Feb/3/09 16:9; last updated: 2009-02-02	8562612	8563345	ATHILA7_8	-
OSOME dumped from ADB: Feb/3/09 16:9; last updated: 2009-02-02	8577931	8578290	ATREP9_13	+
OSOME dumped from ADB: Feb/3/09 16:9; last updated: 2009-02-02	8578335	8578914	ATREP15_26	-
OSOME dumped from ADB: Feb/3/09 16:9; last updated: 2009-02-02	8583730	8586469	VANDAL21_1	-
OSOME dumped from ADB: Feb/3/09 16:9; last updated: 2009-02-02	8592502	8594878	Unassigned_1	+
OSOME dumped from ADB: Feb/3/09 16:9; last updated: 2009-02-02	8599189	8599409	ATGP2N_10	-
OSOME dumped from ADB: Feb/3/09 16:9; last updated: 2009-02-02	8600355	8605698	META1_7	+
OSOME dumped from ADB: Feb/3/09 16:9; last updated: 2009-02-02	8601728	8601841	DT1_28	-
OSOME dumped from ADB: Feb/3/09 16:9; last updated: 2009-02-02	8614847	8615073	ATDNAI27T9C_4	-
OSOME dumped from ADB: Feb/3/09 16:9; last updated: 2009-02-02	8616269	8624296	ATREP3_116	-
OSOME dumped from ADB: Feb/3/09 16:9; last updated: 2009-02-02	8629759	8636406	VANDAL4_26	+
OSOME dumped from ADB: Feb/3/09 16:9; last updated: 2009-02-02	8630360	8633220	ATHILA2_85	-
OSOME dumped from ADB: Feb/3/09 16:9; last updated: 2009-02-02	8633435	8634619	ATENSPM3_9	-
OSOME dumped from ADB: Feb/3/09 16:9; last updated: 2009-02-02	8643511	8644951	ATREP3_155	-
OSOME dumped from ADB: Feb/3/09 16:9; last updated: 2009-02-02	8644111	8644446	ATREP14_8	-
OSOME dumped from ADB: Feb/3/09 16:9; last updated: 2009-02-02	8650123	8654913	ATLINE1_1_8	-
OSOME dumped from ADB: Feb/3/09 16:9; last updated: 2009-02-02	8650476	8654755	ATHILA4_3	+
OSOME dumped from ADB: Feb/3/09 16:9; last updated: 2009-02-02	8667338	8667529	ATREP4_5	-
OSOME dumped from ADB: Feb/3/09 16:9; last updated: 2009-02-02	8669379	8669510	HELITRONY3_217	-
OSOME dumped from ADB: Feb/3/09 16:9; last updated: 2009-02-02	8691452	8691607	ATCOPIA30_1	+
OSOME dumped from ADB: Feb/3/09 16:9; last updated: 2009-02-02	8694279	8694428	HARBINGER_9	+
OSOME dumped from ADB: Feb/3/09 16:9; last updated: 2009-02-02	8698221	8698366	ATREP11_53	-
OSOME dumped from ADB: Feb/3/09 16:9; last updated: 2009-02-02	8699448	8702710	HELITRONY1B_50	+
OSOME dumped from ADB: Feb/3/09 16:9; last updated: 2009-02-02	8707829	8707970	ATCOPIA17_4	-
OSOME dumped from ADB: Feb/3/09 16:9; last updated: 2009-02-02	8708858	8709338	ATREP3_348	+
OSOME dumped from ADB: Feb/3/09 16:9; last updated: 2009-02-02	8710307	8711229	ATCOPIA94_3	+
OSOME dumped from ADB: Feb/3/09 16:9; last updated: 2009-02-02	8712479	8712732	TSCL_3	+
OSOME dumped from ADB: Feb/3/09 16:9; last updated: 2009-02-02	8719363	8719627	ATCOPIA94_8	+
OSOME dumped from ADB: Feb/3/09 16:9; last updated: 2009-02-02	8796674	8798104	ATREP10B_30	+
OSOME dumped from ADB: Feb/3/09 16:9; last updated: 2009-02-02	8801865	8803986	BRODYAGA2_106	-
OSOME dumped from ADB: Feb/3/09 16:9; last updated: 2009-02-02	8802071	8803935	ATREP4_88	-
OSOME dumped from ADB: Feb/3/09 16:9; last updated: 2009-02-02	8802123	8803294	ATREP18_114	+
OSOME dumped from ADB: Feb/3/09 16:9; last updated: 2009-02-02	8821968	8835335	ATREP10D_197	+
OSOME dumped from ADB: Feb/3/09 16:9; last updated: 2009-02-02	8823315	8827504	ATENSPM1A_2	-
OSOME dumped from ADB: Feb/3/09 16:9; last updated: 2009-02-02	8849328	8849564	ATREP4_114	+
OSOME dumped from ADB: Feb/3/09 16:9; last updated: 2009-02-02	8857768	8857942	HELITRONY3_184	-
OSOME dumped from ADB: Feb/3/09 16:9; last updated: 2009-02-02	8860823	8863304	ATREP10D_248	+
OSOME dumped from ADB: Feb/3/09 16:9; last updated: 2009-02-02	8860839	8861227	ARNOLDY2_35	-
OSOME dumped from ADB: Feb/3/09 16:9; last updated: 2009-02-02	8885673	8886710	ATREP11_41	-
OSOME dumped from ADB: Feb/3/09 16:9; last updated: 2009-02-02	8889893	8891585	HELITRONY1D_21	-
OSOME dumped from ADB: Feb/3/09 16:9; last updated: 2009-02-02	8890261	8890604	ATCOPIA28_13	-
OSOME dumped from ADB: Feb/3/09 16:9; last updated: 2009-02-02	8894699	8905038	VANDAL1N1_19	-
OSOME dumped from ADB: Feb/3/09 16:9; last updated: 2009-02-02	8894802	8903611	HELITRONY1A_12	+
OSOME dumped from ADB: Feb/3/09 16:9; last updated: 2009-02-02	8898170	8898756	ATREP18_266	+
OSOME dumped from ADB: Feb/3/09 16:9; last updated: 2009-02-02	8905535	8907206	SIMPLEGUY1_24	+
OSOME dumped from ADB: Feb/3/09 16:9; last updated: 2009-02-02	8914214	8914376	ATREP11_118	-
OSOME dumped from ADB: Feb/3/09 16:9; last updated: 2009-02-02	8928125	8930888	ATHILA2_64	-
OSOME dumped from ADB: Feb/3/09 16:9; last updated: 2009-02-02	8935939	8936960	HELITRONY3_30	+
OSOME dumped from ADB: Feb/3/09 16:9; last updated: 2009-02-02	8940798	8940917	ATCOPIA21_5	-
OSOME dumped from ADB: Feb/3/09 16:9; last updated: 2009-02-02	8943737	8943955	ATREP3_177	+
OSOME dumped from ADB: Feb/3/09 16:9; last updated: 2009-02-02	8949919	8952663	HELITRONY3_183	+
OSOME dumped from ADB: Feb/3/09 16:9; last updated: 2009-02-02	8954822	8955818	VANDAL3_8	-
OSOME dumped from ADB: Feb/3/09 16:9; last updated: 2009-02-02	8956913	8957391	ATREP4_49	-
OSOME dumped from ADB: Feb/3/09 16:9; last updated: 2009-02-02	8957020	8957319	ATHILA4_22	+
OSOME dumped from ADB: Feb/3/09 16:9; last updated: 2009-02-02	8965684	8965932	ATCOPIA2_1	-
OSOME dumped from ADB: Feb/3/09 16:9; last updated: 2009-02-02	8979563	8979656	RathE1_cons_38	+
OSOME dumped from ADB: Feb/3/09 16:9; last updated: 2009-02-02	8993931	8995964	HARBINGER_7	-
OSOME dumped from ADB: Feb/3/09 16:9; last updated: 2009-02-02	8994125	8995379	ATREP3_368	+
OSOME dumped from ADB: Feb/3/09 16:9; last updated: 2009-02-02	8994329	8995152	ATHILA6A_36	-
OSOME dumped from ADB: Feb/3/09 16:9; last updated: 2009-02-02	9006857	9006997	ATREP11A_22	+
OSOME dumped from ADB: Feb/3/09 16:9; last updated: 2009-02-02	9012171	9012761	HELITRONY2_4	+
OSOME dumped from ADB: Feb/3/09 16:9; last updated: 2009-02-02	9012442	9012679	ATLINE2_30	-
OSOME dumped from ADB: Feb/3/09 16:9; last updated: 2009-02-02	9014410	9014812	ATREP10D_192	-
OSOME dumped from ADB: Feb/3/09 16:9; last updated: 2009-02-02	9017989	9018256	HELITRONY1E_32	+
OSOME dumped from ADB: Feb/3/09 16:9; last updated: 2009-02-02	9030522	9031270	ATENSPM10_3	-
OSOME dumped from ADB: Feb/3/09 16:9; last updated: 2009-02-02	9057653	9058303	BOMZH2_9	+
OSOME dumped from ADB: Feb/3/09 16:9; last updated: 2009-02-02	9058347	9063714	VANDAL4_17	+
OSOME dumped from ADB: Feb/3/09 16:9; last updated: 2009-02-02	9058501	9059492	ATREP5_106	-
OSOME dumped from ADB: Feb/3/09 16:9; last updated: 2009-02-02	9060752	9062022	ATENSPM7_16	-
OSOME dumped from ADB: Feb/3/09 16:9; last updated: 2009-02-02	9071710	9073675	BRODYAGA2_98	-
OSOME dumped from ADB: Feb/3/09 16:9; last updated: 2009-02-02	9071843	9073027	ATREP9_6	-
OSOME dumped from ADB: Feb/3/09 16:9; last updated: 2009-02-02	9088893	9089852	HARBINGER_10	-
OSOME dumped from ADB: Feb/3/09 16:9; last updated: 2009-02-02	9089022	9089637	ATREP8_5	-
OSOME dumped from ADB: Feb/3/09 16:9; last updated: 2009-02-02	9089091	9089178	ATHATN3A_5	+
OSOME dumped from ADB: Feb/3/09 16:9; last updated: 2009-02-02	9099166	9099419	TA11_9	+
OSOME dumped from ADB: Feb/3/09 16:9; last updated: 2009-02-02	9105036	9107373	TAT1_ATH_16	-
OSOME dumped from ADB: Feb/3/09 16:9; last updated: 2009-02-02	9105470	9107061	ATREP10B_87	-
OSOME dumped from ADB: Feb/3/09 16:9; last updated: 2009-02-02	9107493	9107717	TAG2_28	-
OSOME dumped from ADB: Feb/3/09 16:9; last updated: 2009-02-02	9115168	9115379	ATREP2_37	+
OSOME dumped from ADB: Feb/3/09 16:9; last updated: 2009-02-02	9134974	9136516	ATREP10D_81	-
OSOME dumped from ADB: Feb/3/09 16:9; last updated: 2009-02-02	9141664	9142230	ATCOPIA75_3	+
OSOME dumped from ADB: Feb/3/09 16:9; last updated: 2009-02-02	9148268	9148859	HELITRONY3_96	+
OSOME dumped from ADB: Feb/3/09 16:9; last updated: 2009-02-02	9152441	9153139	ATREP18_206	+
OSOME dumped from ADB: Feb/3/09 16:9; last updated: 2009-02-02	9153905	9154152	HELITRONY1E_45	+
OSOME dumped from ADB: Feb/3/09 16:9; last updated: 2009-02-02	9154267	9154465	ATTIRX1C_13	+
OSOME dumped from ADB: Feb/3/09 16:9; last updated: 2009-02-02	9162731	9164396	VANDAL21_7	+
OSOME dumped from ADB: Feb/3/09 16:9; last updated: 2009-02-02	9174087	9174401	HELITRONY1A_19	-
OSOME dumped from ADB: Feb/3/09 16:9; last updated: 2009-02-02	9174644	9175012	VANDAL17_11	-
OSOME dumped from ADB: Feb/3/09 16:9; last updated: 2009-02-02	9181163	9182603	ATREP10D_131	+
OSOME dumped from ADB: Feb/3/09 16:9; last updated: 2009-02-02	9184827	9186324	ATHILA_20	+
OSOME dumped from ADB: Feb/3/09 16:9; last updated: 2009-02-02	9187405	9187876	ATHILA7A_6	+
OSOME dumped from ADB: Feb/3/09 16:9; last updated: 2009-02-02	9195661	9197655	HELITRONY1D_28	-
OSOME dumped from ADB: Feb/3/09 16:9; last updated: 2009-02-02	9197875	9199105	HELITRONY3_182	+
OSOME dumped from ADB: Feb/3/09 16:9; last updated: 2009-02-02	9204502	9209774	ATHILA6B_8	-
OSOME dumped from ADB: Feb/3/09 16:9; last updated: 2009-02-02	9211864	9212037	ATREP10D_134	-
OSOME dumped from ADB: Feb/3/09 16:9; last updated: 2009-02-02	9225585	9226220	ATREP11_81	-
OSOME dumped from ADB: Feb/3/09 16:9; last updated: 2009-02-02	9226705	9232035	Unassigned_11	-
OSOME dumped from ADB: Feb/3/09 16:9; last updated: 2009-02-02	9254497	9254610	ATREP2A_31	+
OSOME dumped from ADB: Feb/3/09 16:9; last updated: 2009-02-02	9270780	9270920	HELITRONY3_65	+
OSOME dumped from ADB: Feb/3/09 16:9; last updated: 2009-02-02	9272290	9274506	VANDAL5_15	+
OSOME dumped from ADB: Feb/3/09 16:9; last updated: 2009-02-02	9276980	9278017	ATREP11_128	+
OSOME dumped from ADB: Feb/3/09 16:9; last updated: 2009-02-02	9287213	9287589	ATDNA2T9C_18	+
OSOME dumped from ADB: Feb/3/09 16:9; last updated: 2009-02-02	9292502	9292965	ATHATN5_7	+
OSOME dumped from ADB: Feb/3/09 16:9; last updated: 2009-02-02	9294623	9295046	ATREP15_17	+
OSOME dumped from ADB: Feb/3/09 16:9; last updated: 2009-02-02	9298060	9298160	BRODYAGA1A_29	-
OSOME dumped from ADB: Feb/3/09 16:9; last updated: 2009-02-02	9303796	9307658	ATREP5_18	+
OSOME dumped from ADB: Feb/3/09 16:9; last updated: 2009-02-02	9310799	9315831	ATREP18_99	+
OSOME dumped from ADB: Feb/3/09 16:9; last updated: 2009-02-02	9317866	9319736	ATREP3_87	-
OSOME dumped from ADB: Feb/3/09 16:9; last updated: 2009-02-02	9326736	9327165	META1_4	-
OSOME dumped from ADB: Feb/3/09 16:9; last updated: 2009-02-02	9331375	9332272	ATREP10B_47	+
OSOME dumped from ADB: Feb/3/09 16:9; last updated: 2009-02-02	9332369	9332497	ATREP18_121	+
OSOME dumped from ADB: Feb/3/09 16:9; last updated: 2009-02-02	9332618	9333509	ATDNAI26T9_5	+
OSOME dumped from ADB: Feb/3/09 16:9; last updated: 2009-02-02	9380847	9383403	ATHILA0_I_16	-
OSOME dumped from ADB: Feb/3/09 16:9; last updated: 2009-02-02	9383608	9384497	ATLINE1A_39	-
OSOME dumped from ADB: Feb/3/09 16:9; last updated: 2009-02-02	9399166	9399583	SIMPLEHAT2_3	+
OSOME dumped from ADB: Feb/3/09 16:9; last updated: 2009-02-02	9399632	9401577	ATENSPM2_11	-
OSOME dumped from ADB: Feb/3/09 16:9; last updated: 2009-02-02	9423284	9423958	HELITRONY3_330	+
OSOME dumped from ADB: Feb/3/09 16:9; last updated: 2009-02-02	9427016	9433360	HELITRONY2_8	-
OSOME dumped from ADB: Feb/3/09 16:9; last updated: 2009-02-02	9427433	9428126	ATREP15_165	+
OSOME dumped from ADB: Feb/3/09 16:9; last updated: 2009-02-02	9429687	9429881	ATREP10D_210	-
OSOME dumped from ADB: Feb/3/09 16:9; last updated: 2009-02-02	9436007	9436328	ATREP4_214	-
OSOME dumped from ADB: Feb/3/09 16:9; last updated: 2009-02-02	9436404	9437321	ATREP11_23	+
OSOME dumped from ADB: Feb/3/09 16:9; last updated: 2009-02-02	9440275	9440865	AT9TSD1_6	+
OSOME dumped from ADB: Feb/3/09 16:9; last updated: 2009-02-02	9458662	9458815	BRODYAGA1A_20	-
OSOME dumped from ADB: Feb/3/09 16:9; last updated: 2009-02-02	9458874	9462605	ATREP18_93	-
OSOME dumped from ADB: Feb/3/09 16:9; last updated: 2009-02-02	9460050	9462375	ATREP10D_207	-
OSOME dumped from ADB: Feb/3/09 16:9; last updated: 2009-02-02	9465024	9466773	ATREP18_160	-
OSOME dumped from ADB: Feb/3/09 16:9; last updated: 2009-02-02	9503969	9504161	ATLINE1_6_10	-
OSOME dumped from ADB: Feb/3/09 16:9; last updated: 2009-02-02	9505340	9507051	ATHILA4C_17	+
OSOME dumped from ADB: Feb/3/09 16:9; last updated: 2009-02-02	9507989	9508419	ATREP3_122	+
OSOME dumped from ADB: Feb/3/09 16:9; last updated: 2009-02-02	9523435	9523931	ATIS112A_9	-
OSOME dumped from ADB: Feb/3/09 16:9; last updated: 2009-02-02	9529390	9530339	ATREP5_107	+
OSOME dumped from ADB: Feb/3/09 16:9; last updated: 2009-02-02	9529772	9529909	ATLANTYS3_14	-
OSOME dumped from ADB: Feb/3/09 16:9; last updated: 2009-02-02	9532477	9536455	ATREP10A_65	+
OSOME dumped from ADB: Feb/3/09 16:9; last updated: 2009-02-02	9532715	9536370	ATHILA2_51	-
OSOME dumped from ADB: Feb/3/09 16:9; last updated: 2009-02-02	9553971	9554602	ATREP10D_41	+
OSOME dumped from ADB: Feb/3/09 16:9; last updated: 2009-02-02	9558347	9558776	HELITRONY1A_33	-
OSOME dumped from ADB: Feb/3/09 16:9; last updated: 2009-02-02	9558831	9567898	ATREP18_126	-
OSOME dumped from ADB: Feb/3/09 16:9; last updated: 2009-02-02	9569722	9569831	ATMU8_4	+
OSOME dumped from ADB: Feb/3/09 16:9; last updated: 2009-02-02	9587832	9588433	ATDNA2T9C_36	+
OSOME dumped from ADB: Feb/3/09 16:9; last updated: 2009-02-02	9601780	9602085	ATREP11_191	+
OSOME dumped from ADB: Feb/3/09 16:9; last updated: 2009-02-02	9612838	9624079	ATREP10D_98	-
OSOME dumped from ADB: Feb/3/09 16:9; last updated: 2009-02-02	9618955	9621016	ATREP10A_23	+
OSOME dumped from ADB: Feb/3/09 16:9; last updated: 2009-02-02	9624240	9625037	VANDAL3_31	-
OSOME dumped from ADB: Feb/3/09 16:9; last updated: 2009-02-02	9626981	9633553	ATLANTYS1_25	+
OSOME dumped from ADB: Feb/3/09 16:9; last updated: 2009-02-02	9635091	9638458	ATREP11_6	-
OSOME dumped from ADB: Feb/3/09 16:9; last updated: 2009-02-02	9649292	9649518	BRODYAGA1_10	+
OSOME dumped from ADB: Feb/3/09 16:9; last updated: 2009-02-02	9653225	9653875	HELITRONY3_135	+
OSOME dumped from ADB: Feb/3/09 16:9; last updated: 2009-02-02	9656981	9657216	ATREP18_227	+
OSOME dumped from ADB: Feb/3/09 16:9; last updated: 2009-02-02	9662334	9662613	BRODYAGA1A_154	-
OSOME dumped from ADB: Feb/3/09 16:9; last updated: 2009-02-02	9680190	9680751	ATREP11_157	-
OSOME dumped from ADB: Feb/3/09 16:9; last updated: 2009-02-02	9698391	9698544	RathE1_cons_40	-
OSOME dumped from ADB: Feb/3/09 16:9; last updated: 2009-02-02	9702458	9703978	ATLINE2_15	-
OSOME dumped from ADB: Feb/3/09 16:9; last updated: 2009-02-02	9707987	9709799	VANDAL8_21	+
OSOME dumped from ADB: Feb/3/09 16:9; last updated: 2009-02-02	9708109	9708329	HELITRONY3_326	-
OSOME dumped from ADB: Feb/3/09 16:9; last updated: 2009-02-02	9708858	9708987	ATLINE1_6_7	+
OSOME dumped from ADB: Feb/3/09 16:9; last updated: 2009-02-02	9709485	9709617	ATLINE1_4_8	+
OSOME dumped from ADB: Feb/3/09 16:9; last updated: 2009-02-02	9713129	9713244	HELITRONY1D_171	+
OSOME dumped from ADB: Feb/3/09 16:9; last updated: 2009-02-02	9717283	9718072	ATENSPM4_13	-
OSOME dumped from ADB: Feb/3/09 16:9; last updated: 2009-02-02	9718884	9719335	BRODYAGA2_83	-
OSOME dumped from ADB: Feb/3/09 16:9; last updated: 2009-02-02	9726187	9726509	BRODYAGA1_20	-
OSOME dumped from ADB: Feb/3/09 16:9; last updated: 2009-02-02	9727890	9728029	ATREP10D_294	-
OSOME dumped from ADB: Feb/3/09 16:9; last updated: 2009-02-02	9739158	9740284	HELITRONY3_219	+
OSOME dumped from ADB: Feb/3/09 16:9; last updated: 2009-02-02	9746207	9747147	VANDAL1_13	-
OSOME dumped from ADB: Feb/3/09 16:9; last updated: 2009-02-02	9748987	9749311	ATHPOGON1_20	-
OSOME dumped from ADB: Feb/3/09 16:9; last updated: 2009-02-02	9750019	9751508	SIMPLEGUY1_15	+
OSOME dumped from ADB: Feb/3/09 16:9; last updated: 2009-02-02	9750352	9751456	ATREP4_64	-
OSOME dumped from ADB: Feb/3/09 16:9; last updated: 2009-02-02	9752973	9753156	ATREP11_125	-
OSOME dumped from ADB: Feb/3/09 16:9; last updated: 2009-02-02	9762488	9762583	ATHATN4_4	+
OSOME dumped from ADB: Feb/3/09 16:9; last updated: 2009-02-02	9762612	9763103	ATGP9B_1	+
OSOME dumped from ADB: Feb/3/09 16:9; last updated: 2009-02-02	9789304	9789993	ATREP10D_222	-
OSOME dumped from ADB: Feb/3/09 16:9; last updated: 2009-02-02	9792843	9792985	HELITRONY1A_23	-
OSOME dumped from ADB: Feb/3/09 16:9; last updated: 2009-02-02	9800273	9802400	ATREP19_22	-
OSOME dumped from ADB: Feb/3/09 16:9; last updated: 2009-02-02	9800417	9801246	ATREP10D_121	+
OSOME dumped from ADB: Feb/3/09 16:9; last updated: 2009-02-02	9801247	9802218	ATLINEIII_39	-
OSOME dumped from ADB: Feb/3/09 16:9; last updated: 2009-02-02	9810780	9812067	ATCOPIA11_6	-
OSOME dumped from ADB: Feb/3/09 16:9; last updated: 2009-02-02	9820595	9821722	TA11_11	+
OSOME dumped from ADB: Feb/3/09 16:9; last updated: 2009-02-02	9827196	9828859	ATREP3_104	+
OSOME dumped from ADB: Feb/3/09 16:9; last updated: 2009-02-02	9838037	9839357	ATHILA4A_57	+
OSOME dumped from ADB: Feb/3/09 16:9; last updated: 2009-02-02	9844207	9845297	ATREP3_311	-
OSOME dumped from ADB: Feb/3/09 16:9; last updated: 2009-02-02	9896128	9904595	HELITRONY1D_33	+
OSOME dumped from ADB: Feb/3/09 16:9; last updated: 2009-02-02	9897177	9902329	ATREP10D_249	+
OSOME dumped from ADB: Feb/3/09 16:9; last updated: 2009-02-02	9898689	9901019	ATENSPM9_15	+
OSOME dumped from ADB: Feb/3/09 16:9; last updated: 2009-02-02	9901225	9901943	ATHILA2_45	+
OSOME dumped from ADB: Feb/3/09 16:9; last updated: 2009-02-02	9903140	9903781	ATREP11_71	-
OSOME dumped from ADB: Feb/3/09 16:9; last updated: 2009-02-02	9906343	9906471	ATTIR16T3A_1	+
OSOME dumped from ADB: Feb/3/09 16:9; last updated: 2009-02-02	9906511	9906773	ATREP4_202	+
OSOME dumped from ADB: Feb/3/09 16:9; last updated: 2009-02-02	9910370	9910747	ATREP10D_125	-
OSOME dumped from ADB: Feb/3/09 16:9; last updated: 2009-02-02	9910479	9910703	ATCOPIA57_14	-
OSOME dumped from ADB: Feb/3/09 16:9; last updated: 2009-02-02	9915092	9915187	TNAT1A_9	+
OSOME dumped from ADB: Feb/3/09 16:9; last updated: 2009-02-02	9915401	9916079	ATREP10D_301	-
OSOME dumped from ADB: Feb/3/09 16:9; last updated: 2009-02-02	9922266	9923461	ATREP3_119	+
OSOME dumped from ADB: Feb/3/09 16:9; last updated: 2009-02-02	9928433	9929013	ATREP3_335	-
OSOME dumped from ADB: Feb/3/09 16:9; last updated: 2009-02-02	9932784	9933064	DT1_29	-
OSOME dumped from ADB: Feb/3/09 16:9; last updated: 2009-02-02	9936926	9937616	BRODYAGA2_21	-
OSOME dumped from ADB: Feb/3/09 16:9; last updated: 2009-02-02	9944483	9945084	ATDNAI27T9A_22	-
OSOME dumped from ADB: Feb/3/09 16:9; last updated: 2009-02-02	9956498	9956617	ATCOPIA87_5	+
OSOME dumped from ADB: Feb/3/09 16:9; last updated: 2009-02-02	9958598	9958837	VANDAL4_24	+
OSOME dumped from ADB: Feb/3/09 16:9; last updated: 2009-02-02	9969163	9969311	ATCOPIA21_6	+
OSOME dumped from ADB: Feb/3/09 16:9; last updated: 2009-02-02	9972623	9977449	VANDAL16_7	+
OSOME dumped from ADB: Feb/3/09 16:9; last updated: 2009-02-02	9997834	10002783	ATENSPM9_12	+
OSOME dumped from ADB: Feb/3/09 16:9; last updated: 2009-02-02	10009102	10018279	ATREP10D_183	+
OSOME dumped from ADB: Feb/3/09 16:9; last updated: 2009-02-02	10030266	10030766	ATHILA4B_LTR_16	-
OSOME dumped from ADB: Feb/3/09 16:9; last updated: 2009-02-02	10034358	10034722	BRODYAGA1A_81	-
OSOME dumped from ADB: Feb/3/09 16:9; last updated: 2009-02-02	10034909	10036218	VANDAL2N1_7	-
OSOME dumped from ADB: Feb/3/09 16:9; last updated: 2009-02-02	10044049	10044628	ATREP3_334	+
OSOME dumped from ADB: Feb/3/09 16:9; last updated: 2009-02-02	10045901	10046253	ATHPOGON1_8	+
OSOME dumped from ADB: Feb/3/09 16:9; last updated: 2009-02-02	10050362	10050714	ARNOLDY1_32	-
OSOME dumped from ADB: Feb/3/09 16:9; last updated: 2009-02-02	10054621	10054782	ATREP1_58	-
OSOME dumped from ADB: Feb/3/09 16:9; last updated: 2009-02-02	10059437	10059542	ATREP5_134	-
OSOME dumped from ADB: Feb/3/09 16:9; last updated: 2009-02-02	10072368	10072862	HELITRONY1A_53	-
OSOME dumped from ADB: Feb/3/09 16:9; last updated: 2009-02-02	10074514	10074724	HELITRON2_39	+
OSOME dumped from ADB: Feb/3/09 16:9; last updated: 2009-02-02	10077396	10080932	ATLINE1A_47	-
OSOME dumped from ADB: Feb/3/09 16:9; last updated: 2009-02-02	10086752	10087448	ATREP10A_37	-
OSOME dumped from ADB: Feb/3/09 16:9; last updated: 2009-02-02	10087804	10088462	HELITRONY3_158	+
OSOME dumped from ADB: Feb/3/09 16:9; last updated: 2009-02-02	10101048	10101153	ATREP10D_172	-
OSOME dumped from ADB: Feb/3/09 16:9; last updated: 2009-02-02	10101423	10101617	HELITRONY1B_22	-
OSOME dumped from ADB: Feb/3/09 16:9; last updated: 2009-02-02	10102086	10103437	ATHILA2_53	+
OSOME dumped from ADB: Feb/3/09 16:9; last updated: 2009-02-02	10110030	10110369	ATCOPIA17_1	+
OSOME dumped from ADB: Feb/3/09 16:9; last updated: 2009-02-02	10112337	10114645	ATREP18_81	-
OSOME dumped from ADB: Feb/3/09 16:9; last updated: 2009-02-02	10123284	10124389	ATGP2N_2	-
OSOME dumped from ADB: Feb/3/09 16:9; last updated: 2009-02-02	10140716	10140900	ATREP2_36	-
OSOME dumped from ADB: Feb/3/09 16:9; last updated: 2009-02-02	10144228	10144522	TSCL_8	-
OSOME dumped from ADB: Feb/3/09 16:9; last updated: 2009-02-02	10145478	10145913	ATDNA1T9A_2	-
OSOME dumped from ADB: Feb/3/09 16:9; last updated: 2009-02-02	10148860	10149135	ATREP10B_79	-
OSOME dumped from ADB: Feb/3/09 16:9; last updated: 2009-02-02	10154162	10158500	ATCOPIA1_1	-
OSOME dumped from ADB: Feb/3/09 16:9; last updated: 2009-02-02	10164780	10164916	ATREP18_224	-
OSOME dumped from ADB: Feb/3/09 16:9; last updated: 2009-02-02	10170793	10171210	HELITRONY3_50	-
OSOME dumped from ADB: Feb/3/09 16:9; last updated: 2009-02-02	10172457	10173358	ATHILA4B_LTR_10	+
OSOME dumped from ADB: Feb/3/09 16:9; last updated: 2009-02-02	10184095	10188404	ATHILA4D_LTR_5	+
OSOME dumped from ADB: Feb/3/09 16:9; last updated: 2009-02-02	10184613	10188315	ATHILA4C_6	+
OSOME dumped from ADB: Feb/3/09 16:9; last updated: 2009-02-02	10193225	10194113	ATENSPM9_7	+
OSOME dumped from ADB: Feb/3/09 16:9; last updated: 2009-02-02	10196877	10197245	ATREP1_53	-
OSOME dumped from ADB: Feb/3/09 16:9; last updated: 2009-02-02	10205073	10205275	ATREP5_6	+
OSOME dumped from ADB: Feb/3/09 16:9; last updated: 2009-02-02	10205697	10205974	ATENSPM5_18	-
OSOME dumped from ADB: Feb/3/09 16:9; last updated: 2009-02-02	10239495	10239887	ATREP1_52	-
OSOME dumped from ADB: Feb/3/09 16:9; last updated: 2009-02-02	10242328	10242807	ATHILA4B_LTR_20	-
OSOME dumped from ADB: Feb/3/09 16:9; last updated: 2009-02-02	10243542	10243700	ATREP18_28	+
OSOME dumped from ADB: Feb/3/09 16:9; last updated: 2009-02-02	10253930	10254042	ATHAT1_1	+
OSOME dumped from ADB: Feb/3/09 16:9; last updated: 2009-02-02	10268863	10271779	VANDAL8_6	-
OSOME dumped from ADB: Feb/3/09 16:9; last updated: 2009-02-02	10269480	10269634	BRODYAGA1_37	+
OSOME dumped from ADB: Feb/3/09 16:9; last updated: 2009-02-02	10276109	10276286	RathE1_cons_8	+
OSOME dumped from ADB: Feb/3/09 16:9; last updated: 2009-02-02	10280604	10281327	HELITRONY3_6	+
OSOME dumped from ADB: Feb/3/09 16:9; last updated: 2009-02-02	10291356	10293831	ATMUN1_2	-
OSOME dumped from ADB: Feb/3/09 16:9; last updated: 2009-02-02	10303287	10304833	HELITRONY2_25	-
OSOME dumped from ADB: Feb/3/09 16:9; last updated: 2009-02-02	10303395	10304778	ATCOPIA28_8	-
OSOME dumped from ADB: Feb/3/09 16:9; last updated: 2009-02-02	10310582	10311991	ATREP3_57	-
OSOME dumped from ADB: Feb/3/09 16:9; last updated: 2009-02-02	10315383	10316558	ATREP2A_15	-
OSOME dumped from ADB: Feb/3/09 16:9; last updated: 2009-02-02	10319996	10320410	ATREP4_100	-
OSOME dumped from ADB: Feb/3/09 16:9; last updated: 2009-02-02	10324654	10325285	VANDAL1N1_5	-
OSOME dumped from ADB: Feb/3/09 16:9; last updated: 2009-02-02	10333367	10333929	ATHATN6_5	-
OSOME dumped from ADB: Feb/3/09 16:9; last updated: 2009-02-02	10357164	10357434	ATHILA7_23	+
OSOME dumped from ADB: Feb/3/09 16:9; last updated: 2009-02-02	10380273	10380556	DT1_8	+
OSOME dumped from ADB: Feb/3/09 16:9; last updated: 2009-02-02	10380821	10389888	ATREP18_101	-
OSOME dumped from ADB: Feb/3/09 16:9; last updated: 2009-02-02	10394633	10395018	BRODYAGA2_84	-
OSOME dumped from ADB: Feb/3/09 16:9; last updated: 2009-02-02	10395899	10396068	ATREP10D_269	+
OSOME dumped from ADB: Feb/3/09 16:9; last updated: 2009-02-02	10399932	10401568	ATREP5_12	+
OSOME dumped from ADB: Feb/3/09 16:9; last updated: 2009-02-02	10400081	10400789	ATREP3_98	+
OSOME dumped from ADB: Feb/3/09 16:9; last updated: 2009-02-02	10403125	10412302	ATREP10D_73	-
OSOME dumped from ADB: Feb/3/09 16:9; last updated: 2009-02-02	10414007	10414164	ATREP10A_26	-
OSOME dumped from ADB: Feb/3/09 16:9; last updated: 2009-02-02	10414989	10415425	VANDAL5A_12	+
OSOME dumped from ADB: Feb/3/09 16:9; last updated: 2009-02-02	10419411	10420231	ATMU3_5	+
OSOME dumped from ADB: Feb/3/09 16:9; last updated: 2009-02-02	10450070	10451018	ATLINEIII_38	-
OSOME dumped from ADB: Feb/3/09 16:9; last updated: 2009-02-02	10462301	10463606	ATREP3_93	+
OSOME dumped from ADB: Feb/3/09 16:9; last updated: 2009-02-02	10471596	10471877	ATREP15_7	-
OSOME dumped from ADB: Feb/3/09 16:9; last updated: 2009-02-02	10472025	10472134	BRODYAGA2_113	+
OSOME dumped from ADB: Feb/3/09 16:9; last updated: 2009-02-02	10490841	10491342	LIMPET1_2	-
OSOME dumped from ADB: Feb/3/09 16:9; last updated: 2009-02-02	10495693	10495948	ATHILA4A_36	-
OSOME dumped from ADB: Feb/3/09 16:9; last updated: 2009-02-02	10498649	10500316	ATREP18_210	-
OSOME dumped from ADB: Feb/3/09 16:9; last updated: 2009-02-02	10499321	10499692	ATREP1_115	+
OSOME dumped from ADB: Feb/3/09 16:9; last updated: 2009-02-02	10500730	10500856	ATREP5_146	+
OSOME dumped from ADB: Feb/3/09 16:9; last updated: 2009-02-02	10503005	10503275	ATREP2A_5	-
OSOME dumped from ADB: Feb/3/09 16:9; last updated: 2009-02-02	10513589	10514188	HELITRONY1A_22	-
OSOME dumped from ADB: Feb/3/09 16:9; last updated: 2009-02-02	10516588	10518108	ATREP10C_15	-
OSOME dumped from ADB: Feb/3/09 16:9; last updated: 2009-02-02	10520835	10523556	ARNOLDY2_51	-
OSOME dumped from ADB: Feb/3/09 16:9; last updated: 2009-02-02	10532535	10533502	ATREP2_31	+
OSOME dumped from ADB: Feb/3/09 16:9; last updated: 2009-02-02	10532996	10533390	ATDNA12T3_2_5	-
OSOME dumped from ADB: Feb/3/09 16:9; last updated: 2009-02-02	10534251	10535385	BRODYAGA1A_31	+
OSOME dumped from ADB: Feb/3/09 16:9; last updated: 2009-02-02	10534364	10535214	ATREP10D_272	+
OSOME dumped from ADB: Feb/3/09 16:9; last updated: 2009-02-02	10536710	10536798	ATREP4_199	-
OSOME dumped from ADB: Feb/3/09 16:9; last updated: 2009-02-02	10541867	10542283	ATREP10B_5	+
OSOME dumped from ADB: Feb/3/09 16:9; last updated: 2009-02-02	10548628	10549836	ATREP10D_226	-
OSOME dumped from ADB: Feb/3/09 16:9; last updated: 2009-02-02	10548935	10549288	ATHPOGON1_5	-
OSOME dumped from ADB: Feb/3/09 16:9; last updated: 2009-02-02	10554880	10555016	HELITRONY3_210	-
OSOME dumped from ADB: Feb/3/09 16:9; last updated: 2009-02-02	10587857	10590285	VANDAL6_12	+
OSOME dumped from ADB: Feb/3/09 16:9; last updated: 2009-02-02	10592948	10594129	HELITRON4_36	-
OSOME dumped from ADB: Feb/3/09 16:9; last updated: 2009-02-02	10609456	10610631	ATREP4_182	+
OSOME dumped from ADB: Feb/3/09 16:9; last updated: 2009-02-02	10612351	10612856	ATREP1_37	-
OSOME dumped from ADB: Feb/3/09 16:9; last updated: 2009-02-02	10621253	10622852	ARNOLDY2_46	+
OSOME dumped from ADB: Feb/3/09 16:9; last updated: 2009-02-02	10624567	10625651	ATREP18_184	+
OSOME dumped from ADB: Feb/3/09 16:9; last updated: 2009-02-02	10624824	10625261	ATREP10D_59	+
OSOME dumped from ADB: Feb/3/09 16:9; last updated: 2009-02-02	10626299	10627207	ATCOPIA57_3	+
OSOME dumped from ADB: Feb/3/09 16:9; last updated: 2009-02-02	10629299	10629480	ATREP3_51	-
OSOME dumped from ADB: Feb/3/09 16:9; last updated: 2009-02-02	10630582	10630914	ATREP10D_186	+
OSOME dumped from ADB: Feb/3/09 16:9; last updated: 2009-02-02	10635660	10637079	BRODYAGA1A_119	-
OSOME dumped from ADB: Feb/3/09 16:9; last updated: 2009-02-02	10635796	10636517	ATREP10D_144	+
OSOME dumped from ADB: Feb/3/09 16:9; last updated: 2009-02-02	10637150	10637287	HELITRONY1E_33	-
OSOME dumped from ADB: Feb/3/09 16:9; last updated: 2009-02-02	10644551	10645170	ATHILA8A_5	-
OSOME dumped from ADB: Feb/3/09 16:9; last updated: 2009-02-02	10646157	10646573	ATREP10B_85	+
OSOME dumped from ADB: Feb/3/09 16:9; last updated: 2009-02-02	10646889	10647625	ATREP10D_55	+
OSOME dumped from ADB: Feb/3/09 16:9; last updated: 2009-02-02	10652772	10654198	ATREP10B_100	-
OSOME dumped from ADB: Feb/3/09 16:9; last updated: 2009-02-02	10654696	10658232	ATLINE1A_23	-
OSOME dumped from ADB: Feb/3/09 16:9; last updated: 2009-02-02	10664138	10664782	HELITRONY1A_11	-
OSOME dumped from ADB: Feb/3/09 16:9; last updated: 2009-02-02	10673412	10673823	ATHILA3_35	-
OSOME dumped from ADB: Feb/3/09 16:9; last updated: 2009-02-02	10697066	10697633	ATHILA7A_5	+
OSOME dumped from ADB: Feb/3/09 16:9; last updated: 2009-02-02	10699613	10702735	TAG2_25	-
OSOME dumped from ADB: Feb/3/09 16:9; last updated: 2009-02-02	10700256	10701743	RP1_AT_24	-
OSOME dumped from ADB: Feb/3/09 16:9; last updated: 2009-02-02	10700257	10701488	ATCOPIA73_1	+
OSOME dumped from ADB: Feb/3/09 16:9; last updated: 2009-02-02	10704147	10704520	ATMUNX1_23	-
OSOME dumped from ADB: Feb/3/09 16:9; last updated: 2009-02-02	10710667	10711201	ATLINE1_4_9	+
OSOME dumped from ADB: Feb/3/09 16:9; last updated: 2009-02-02	10721856	10723089	ATHILA7_6	+
OSOME dumped from ADB: Feb/3/09 16:9; last updated: 2009-02-02	10725891	10730045	ATCOPIA95_4	-
OSOME dumped from ADB: Feb/3/09 16:9; last updated: 2009-02-02	10734626	10735121	ATREP3_127	+
OSOME dumped from ADB: Feb/3/09 16:9; last updated: 2009-02-02	10740581	10742274	HELITRONY3_263	+
OSOME dumped from ADB: Feb/3/09 16:9; last updated: 2009-02-02	10743017	10748010	HELITRONY3_259	-
OSOME dumped from ADB: Feb/3/09 16:9; last updated: 2009-02-02	10743690	10746350	HELITRONY1D_8	+
OSOME dumped from ADB: Feb/3/09 16:9; last updated: 2009-02-02	10749056	10749248	HELITRONY3_20	-
OSOME dumped from ADB: Feb/3/09 16:9; last updated: 2009-02-02	10749533	10749740	VANDAL13_9	-
OSOME dumped from ADB: Feb/3/09 16:9; last updated: 2009-02-02	10753428	10753984	ATHATN1_10	+
OSOME dumped from ADB: Feb/3/09 16:9; last updated: 2009-02-02	10754253	10754368	ARNOLDY1_14	+
OSOME dumped from ADB: Feb/3/09 16:9; last updated: 2009-02-02	10759254	10764374	HELITRONY3_284	+
OSOME dumped from ADB: Feb/3/09 16:9; last updated: 2009-02-02	10760501	10760621	ATREP11_7	-
OSOME dumped from ADB: Feb/3/09 16:9; last updated: 2009-02-02	10768183	10770906	ATHILA3_33	-
OSOME dumped from ADB: Feb/3/09 16:9; last updated: 2009-02-02	10771042	10771145	ATMUNX1_25	-
OSOME dumped from ADB: Feb/3/09 16:9; last updated: 2009-02-02	10776384	10776521	ATENSPM6_8	-
OSOME dumped from ADB: Feb/3/09 16:9; last updated: 2009-02-02	10777622	10779615	ATCOPIA48_3	-
OSOME dumped from ADB: Feb/3/09 16:9; last updated: 2009-02-02	10782479	10786397	HELITRONY1C_13	+
OSOME dumped from ADB: Feb/3/09 16:9; last updated: 2009-02-02	10783805	10784422	BRODYAGA1A_88	-
OSOME dumped from ADB: Feb/3/09 16:9; last updated: 2009-02-02	10807833	10807980	ATENSPM7_5	-
OSOME dumped from ADB: Feb/3/09 16:9; last updated: 2009-02-02	10817537	10818228	ATDNA2T9C_45	-
OSOME dumped from ADB: Feb/3/09 16:9; last updated: 2009-02-02	10834270	10835729	HELITRONY3_141	+
OSOME dumped from ADB: Feb/3/09 16:9; last updated: 2009-02-02	10836874	10837094	ATREP18_92	+
OSOME dumped from ADB: Feb/3/09 16:9; last updated: 2009-02-02	10838919	10851411	TNAT2A_8	+
OSOME dumped from ADB: Feb/3/09 16:9; last updated: 2009-02-02	10839149	10841028	ATREP10B_117	-
OSOME dumped from ADB: Feb/3/09 16:9; last updated: 2009-02-02	10841067	10846715	ATREP10D_285	-
OSOME dumped from ADB: Feb/3/09 16:9; last updated: 2009-02-02	10842050	10842680	ATLANTYS3_11	+
OSOME dumped from ADB: Feb/3/09 16:9; last updated: 2009-02-02	10846990	10851141	ATREP15_18	-
OSOME dumped from ADB: Feb/3/09 16:9; last updated: 2009-02-02	10854236	10855846	ATENSPM2_17	+
OSOME dumped from ADB: Feb/3/09 16:9; last updated: 2009-02-02	10874069	10876103	HELITRONY1D_141	+
OSOME dumped from ADB: Feb/3/09 16:9; last updated: 2009-02-02	10874767	10875277	ATREP15_232	-
OSOME dumped from ADB: Feb/3/09 16:9; last updated: 2009-02-02	10875593	10875906	BRODYAGA1A_143	+
OSOME dumped from ADB: Feb/3/09 16:9; last updated: 2009-02-02	10876549	10879823	ATREP11_51	+
OSOME dumped from ADB: Feb/3/09 16:9; last updated: 2009-02-02	10876865	10877673	ATLINE2_19	-
OSOME dumped from ADB: Feb/3/09 16:9; last updated: 2009-02-02	10892219	10893120	ATREP10A_34	-
OSOME dumped from ADB: Feb/3/09 16:9; last updated: 2009-02-02	10896996	10897794	HELITRONY3_170	-
OSOME dumped from ADB: Feb/3/09 16:9; last updated: 2009-02-02	10903422	10906566	VANDAL1N1_9	+
OSOME dumped from ADB: Feb/3/09 16:9; last updated: 2009-02-02	10903971	10904813	HELITRONY3_154	-
OSOME dumped from ADB: Feb/3/09 16:9; last updated: 2009-02-02	10951576	10953532	ATGP1_21	-
OSOME dumped from ADB: Feb/3/09 16:9; last updated: 2009-02-02	10957303	10958345	ATENSPM7_9	-
OSOME dumped from ADB: Feb/3/09 16:9; last updated: 2009-02-02	10959500	10959714	ATHPOGON1_11	+
OSOME dumped from ADB: Feb/3/09 16:9; last updated: 2009-02-02	10960000	10960107	HELITRONY3A_9	+
OSOME dumped from ADB: Feb/3/09 16:9; last updated: 2009-02-02	10964599	10965716	TAG2_8	-
OSOME dumped from ADB: Feb/3/09 16:9; last updated: 2009-02-02	10967963	10970203	ATCOPIA29_7	+
OSOME dumped from ADB: Feb/3/09 16:9; last updated: 2009-02-02	10985123	10985356	HELITRONY1D_170	+
OSOME dumped from ADB: Feb/3/09 16:9; last updated: 2009-02-02	10994692	10996169	ATREP1_73	-
OSOME dumped from ADB: Feb/3/09 16:9; last updated: 2009-02-02	10998711	10999051	VANDAL20_1	+
OSOME dumped from ADB: Feb/3/09 16:9; last updated: 2009-02-02	11002083	11004253	ATENSPM2_15	-
OSOME dumped from ADB: Feb/3/09 16:9; last updated: 2009-02-02	11006252	11012868	HELITRONY1D_121	-
OSOME dumped from ADB: Feb/3/09 16:9; last updated: 2009-02-02	11006298	11007810	ATREP3_185	+
OSOME dumped from ADB: Feb/3/09 16:9; last updated: 2009-02-02	11008121	11012636	ATHILA6A_30	-
OSOME dumped from ADB: Feb/3/09 16:9; last updated: 2009-02-02	11015349	11015767	BRODYAGA1_68	+
OSOME dumped from ADB: Feb/3/09 16:9; last updated: 2009-02-02	11015836	11016120	ATREP11_11	+
OSOME dumped from ADB: Feb/3/09 16:9; last updated: 2009-02-02	11022742	11023265	HELITRON1_12	-
OSOME dumped from ADB: Feb/3/09 16:9; last updated: 2009-02-02	11024191	11024389	BRODYAGA1A_161	-
OSOME dumped from ADB: Feb/3/09 16:9; last updated: 2009-02-02	11032202	11032449	HELITRONY1D_5	+
OSOME dumped from ADB: Feb/3/09 16:9; last updated: 2009-02-02	11033599	11038383	HELITRONY3_146	-
OSOME dumped from ADB: Feb/3/09 16:9; last updated: 2009-02-02	11033929	11037838	HELITRONY3_298	+
OSOME dumped from ADB: Feb/3/09 16:9; last updated: 2009-02-02	11037494	11037830	ATREP10D_163	+
OSOME dumped from ADB: Feb/3/09 16:9; last updated: 2009-02-02	11043264	11043406	ATREP3_236	-
OSOME dumped from ADB: Feb/3/09 16:9; last updated: 2009-02-02	11047925	11050585	HELITRONY1D_161	-
OSOME dumped from ADB: Feb/3/09 16:9; last updated: 2009-02-02	11053143	11055647	ATREP1_87	-
OSOME dumped from ADB: Feb/3/09 16:9; last updated: 2009-02-02	11053746	11054750	ARNOLDY1_33	-
OSOME dumped from ADB: Feb/3/09 16:9; last updated: 2009-02-02	11057431	11058115	ATREP11_166	+
OSOME dumped from ADB: Feb/3/09 16:9; last updated: 2009-02-02	11067268	11068460	ATREP10D_177	+
OSOME dumped from ADB: Feb/3/09 16:9; last updated: 2009-02-02	11069608	11069871	ATREP10B_75	+
OSOME dumped from ADB: Feb/3/09 16:9; last updated: 2009-02-02	11081648	11082140	ATREP10A_54	-
OSOME dumped from ADB: Feb/3/09 16:9; last updated: 2009-02-02	11087856	11088520	HELITRONY1D_156	+
OSOME dumped from ADB: Feb/3/09 16:9; last updated: 2009-02-02	11092646	11097074	ATREP11_101	-
OSOME dumped from ADB: Feb/3/09 16:9; last updated: 2009-02-02	11095572	11096628	ATHILA8A_20	+
OSOME dumped from ADB: Feb/3/09 16:9; last updated: 2009-02-02	11100794	11103022	ATREP5_118	-
OSOME dumped from ADB: Feb/3/09 16:9; last updated: 2009-02-02	11104634	11104837	ATREP10A_8	+
OSOME dumped from ADB: Feb/3/09 16:9; last updated: 2009-02-02	11105902	11106028	ATREP1_79	+
OSOME dumped from ADB: Feb/3/09 16:9; last updated: 2009-02-02	11110845	11111914	ATREP10D_115	-
OSOME dumped from ADB: Feb/3/09 16:9; last updated: 2009-02-02	11113972	11114176	ATCOPIA53_1	-
OSOME dumped from ADB: Feb/3/09 16:9; last updated: 2009-02-02	11120675	11120963	HELITRON4_23	-
OSOME dumped from ADB: Feb/3/09 16:9; last updated: 2009-02-02	11127124	11128220	SIMPLEGUY1_23	-
OSOME dumped from ADB: Feb/3/09 16:9; last updated: 2009-02-02	11131042	11132908	HELITRONY1B_94	-
OSOME dumped from ADB: Feb/3/09 16:9; last updated: 2009-02-02	11131123	11131591	ATHPOGON1_18	+
OSOME dumped from ADB: Feb/3/09 16:9; last updated: 2009-02-02	11131968	11132717	ATREP15_3	+
OSOME dumped from ADB: Feb/3/09 16:9; last updated: 2009-02-02	11133138	11133275	ATTIRTA1_23	+
OSOME dumped from ADB: Feb/3/09 16:9; last updated: 2009-02-02	11141955	11142348	HELITRONY3_297	-
OSOME dumped from ADB: Feb/3/09 16:9; last updated: 2009-02-02	11151652	11154564	ATREP18_152	-
OSOME dumped from ADB: Feb/3/09 16:9; last updated: 2009-02-02	11153430	11154370	ATCOPIA57_4	+
OSOME dumped from ADB: Feb/3/09 16:9; last updated: 2009-02-02	11163348	11163511	HELITRON4_25	+
OSOME dumped from ADB: Feb/3/09 16:9; last updated: 2009-02-02	11167677	11173092	ATLINE2_7	+
OSOME dumped from ADB: Feb/3/09 16:9; last updated: 2009-02-02	11177981	11178714	ATHAT1_6	-
OSOME dumped from ADB: Feb/3/09 16:9; last updated: 2009-02-02	11183777	11183961	ATREP5_32	-
OSOME dumped from ADB: Feb/3/09 16:9; last updated: 2009-02-02	11193291	11193533	ATREP3_172	-
OSOME dumped from ADB: Feb/3/09 16:9; last updated: 2009-02-02	11202256	11203338	ATHAT1_18	-
OSOME dumped from ADB: Feb/3/09 16:9; last updated: 2009-02-02	11203842	11204066	ATREP15_169	-
OSOME dumped from ADB: Feb/3/09 16:9; last updated: 2009-02-02	11213769	11214410	ATREP10A_42	+
OSOME dumped from ADB: Feb/3/09 16:9; last updated: 2009-02-02	11219285	11219603	ATHILA4A_52	+
OSOME dumped from ADB: Feb/3/09 16:9; last updated: 2009-02-02	11219688	11221242	ATDNA2T9C_32	-
OSOME dumped from ADB: Feb/3/09 16:9; last updated: 2009-02-02	11223252	11223547	BRODYAGA2_34	-
OSOME dumped from ADB: Feb/3/09 16:9; last updated: 2009-02-02	11225111	11225416	ATMUNX1_28	-
OSOME dumped from ADB: Feb/3/09 16:9; last updated: 2009-02-02	11241054	11241369	ATCOPIA28_21	-
OSOME dumped from ADB: Feb/3/09 16:9; last updated: 2009-02-02	11245281	11245548	HELITRONY1B_13	+
OSOME dumped from ADB: Feb/3/09 16:9; last updated: 2009-02-02	11253543	11253787	ATENSPM1A_6	+
OSOME dumped from ADB: Feb/3/09 16:9; last updated: 2009-02-02	11273846	11274912	ATENSPM6_6	-
OSOME dumped from ADB: Feb/3/09 16:9; last updated: 2009-02-02	11277056	11277222	ATREP4_122	+
OSOME dumped from ADB: Feb/3/09 16:9; last updated: 2009-02-02	11281461	11283485	BRODYAGA1A_16	-
OSOME dumped from ADB: Feb/3/09 16:9; last updated: 2009-02-02	11281588	11283179	ATHILA2_19	-
OSOME dumped from ADB: Feb/3/09 16:9; last updated: 2009-02-02	11286021	11286312	ATREP3_33	+
OSOME dumped from ADB: Feb/3/09 16:9; last updated: 2009-02-02	11291119	11291716	ATHILA4B_LTR_18	-
OSOME dumped from ADB: Feb/3/09 16:9; last updated: 2009-02-02	11292971	11294012	HELITRONY3_106	+
OSOME dumped from ADB: Feb/3/09 16:9; last updated: 2009-02-02	11293132	11293281	HELITRONY3_160	+
OSOME dumped from ADB: Feb/3/09 16:9; last updated: 2009-02-02	11293292	11293971	ATREP10D_146	-
OSOME dumped from ADB: Feb/3/09 16:9; last updated: 2009-02-02	11294486	11294640	AT9NMU1_5	+
OSOME dumped from ADB: Feb/3/09 16:9; last updated: 2009-02-02	11300055	11303711	ATREP15_56	-
OSOME dumped from ADB: Feb/3/09 16:9; last updated: 2009-02-02	11300066	11303604	ATDNA1T9A_10	-
OSOME dumped from ADB: Feb/3/09 16:9; last updated: 2009-02-02	11322615	11322898	ATREP10D_101	+
OSOME dumped from ADB: Feb/3/09 16:9; last updated: 2009-02-02	11323034	11323843	ATREP10B_90	-
OSOME dumped from ADB: Feb/3/09 16:9; last updated: 2009-02-02	11346220	11346450	HELITRON2_4	-
OSOME dumped from ADB: Feb/3/09 16:9; last updated: 2009-02-02	11346505	11346618	ATTIR16T3A_2	+
OSOME dumped from ADB: Feb/3/09 16:9; last updated: 2009-02-02	11348679	11348882	ATHILA7A_7	-
OSOME dumped from ADB: Feb/3/09 16:9; last updated: 2009-02-02	11353921	11354250	ATMU3N1_8	+
OSOME dumped from ADB: Feb/3/09 16:9; last updated: 2009-02-02	11360148	11362665	ATCOPIA93_1	-
OSOME dumped from ADB: Feb/3/09 16:9; last updated: 2009-02-02	11364056	11364720	ATREP11_80	+
OSOME dumped from ADB: Feb/3/09 16:9; last updated: 2009-02-02	11370622	11371111	ATREP15_220	-
OSOME dumped from ADB: Feb/3/09 16:9; last updated: 2009-02-02	11380103	11381060	ATREP18_214	+
OSOME dumped from ADB: Feb/3/09 16:9; last updated: 2009-02-02	11380595	11380921	ATREP15_213	-
OSOME dumped from ADB: Feb/3/09 16:9; last updated: 2009-02-02	11393985	11394755	HELITRONY3_48	+
OSOME dumped from ADB: Feb/3/09 16:9; last updated: 2009-02-02	11394136	11394353	BRODYAGA1_9	-
OSOME dumped from ADB: Feb/3/09 16:9; last updated: 2009-02-02	11394605	11394723	ATHILA4D_LTR_14	-
OSOME dumped from ADB: Feb/3/09 16:9; last updated: 2009-02-02	11394800	11395056	ATHAT10_3	+
OSOME dumped from ADB: Feb/3/09 16:9; last updated: 2009-02-02	11395855	11396064	HELITRONY3_51	-
OSOME dumped from ADB: Feb/3/09 16:9; last updated: 2009-02-02	11401943	11402481	ATREP10D_244	+
OSOME dumped from ADB: Feb/3/09 16:9; last updated: 2009-02-02	11413633	11414236	ATHATN1_1	-
OSOME dumped from ADB: Feb/3/09 16:9; last updated: 2009-02-02	11417774	11417898	ATHILA4A_47	+
OSOME dumped from ADB: Feb/3/09 16:9; last updated: 2009-02-02	11417928	11418094	ATREP4_69	+
OSOME dumped from ADB: Feb/3/09 16:9; last updated: 2009-02-02	11420070	11424221	ATREP15_138	+
OSOME dumped from ADB: Feb/3/09 16:9; last updated: 2009-02-02	11428509	11433835	HELITRONY3_101	+
OSOME dumped from ADB: Feb/3/09 16:9; last updated: 2009-02-02	11428730	11429060	ATREP3_232	+
OSOME dumped from ADB: Feb/3/09 16:9; last updated: 2009-02-02	11444824	11445381	ATGP5_18	-
OSOME dumped from ADB: Feb/3/09 16:9; last updated: 2009-02-02	11446549	11447447	ATREP11_55	-
OSOME dumped from ADB: Feb/3/09 16:9; last updated: 2009-02-02	11450611	11451693	HELITRONY3_9	-
OSOME dumped from ADB: Feb/3/09 16:9; last updated: 2009-02-02	11451226	11451505	ATHPOGON1_37	+
OSOME dumped from ADB: Feb/3/09 16:9; last updated: 2009-02-02	11454734	11458066	ATREP4_185	-
OSOME dumped from ADB: Feb/3/09 16:9; last updated: 2009-02-02	11463445	11464232	ATREP4_92	-
OSOME dumped from ADB: Feb/3/09 16:9; last updated: 2009-02-02	11463602	11463731	ATCOPIA29_6	+
OSOME dumped from ADB: Feb/3/09 16:9; last updated: 2009-02-02	11467004	11470233	HELITRONY1D_148	+
OSOME dumped from ADB: Feb/3/09 16:9; last updated: 2009-02-02	11468232	11469712	ATENSPM6_16	+
OSOME dumped from ADB: Feb/3/09 16:9; last updated: 2009-02-02	11471936	11472079	ATHILA_13	-
OSOME dumped from ADB: Feb/3/09 16:9; last updated: 2009-02-02	11472094	11472326	ATTIRTA1_17	+
OSOME dumped from ADB: Feb/3/09 16:9; last updated: 2009-02-02	11474211	11477007	ATREP18_193	-
OSOME dumped from ADB: Feb/3/09 16:9; last updated: 2009-02-02	11477748	11478041	ATENSPM8_5	-
OSOME dumped from ADB: Feb/3/09 16:9; last updated: 2009-02-02	11480198	11482395	ATLINEIII_29	+
OSOME dumped from ADB: Feb/3/09 16:9; last updated: 2009-02-02	11485049	11485471	ATREP19_19	-
OSOME dumped from ADB: Feb/3/09 16:9; last updated: 2009-02-02	11489531	11489972	BRODYAGA1A_93	-
OSOME dumped from ADB: Feb/3/09 16:9; last updated: 2009-02-02	11502698	11502870	SIMPLEHAT1_7	-
OSOME dumped from ADB: Feb/3/09 16:9; last updated: 2009-02-02	11507702	11514442	ATHILA0_I_15	-
OSOME dumped from ADB: Feb/3/09 16:9; last updated: 2009-02-02	11514505	11515054	HELITRONY1D_160	-
OSOME dumped from ADB: Feb/3/09 16:9; last updated: 2009-02-02	11535287	11539566	ATHILA4_46	-
OSOME dumped from ADB: Feb/3/09 16:9; last updated: 2009-02-02	11543181	11543919	ATREP10D_61	+
OSOME dumped from ADB: Feb/3/09 16:9; last updated: 2009-02-02	11554390	11554686	ARNOLDY2_39	-
OSOME dumped from ADB: Feb/3/09 16:9; last updated: 2009-02-02	11571323	11574655	ATREP4_25	-
OSOME dumped from ADB: Feb/3/09 16:9; last updated: 2009-02-02	11576598	11578209	ATENSPM7_2	+
OSOME dumped from ADB: Feb/3/09 16:9; last updated: 2009-02-02	11585165	11585409	ATHPOGON1_4	-
OSOME dumped from ADB: Feb/3/09 16:9; last updated: 2009-02-02	11585605	11585748	HELITRONY3A_13	+
OSOME dumped from ADB: Feb/3/09 16:9; last updated: 2009-02-02	11587947	11595894	SIMPLEGUY1_3	+
OSOME dumped from ADB: Feb/3/09 16:9; last updated: 2009-02-02	11588159	11595462	ATHILA4_28	-
OSOME dumped from ADB: Feb/3/09 16:9; last updated: 2009-02-02	11591911	11594932	ATENSPM2_2	+
OSOME dumped from ADB: Feb/3/09 16:9; last updated: 2009-02-02	11611374	11613084	HELITRONY3_55	-
OSOME dumped from ADB: Feb/3/09 16:9; last updated: 2009-02-02	11611452	11612701	HELITRONY1A_7	-
OSOME dumped from ADB: Feb/3/09 16:9; last updated: 2009-02-02	11631584	11633616	ARNOLDY1_38	+
OSOME dumped from ADB: Feb/3/09 16:9; last updated: 2009-02-02	11638729	11639428	ATREP4_190	+
OSOME dumped from ADB: Feb/3/09 16:9; last updated: 2009-02-02	11644034	11644969	ATREP15_209	-
OSOME dumped from ADB: Feb/3/09 16:9; last updated: 2009-02-02	11660736	11660995	ATREP11_94	-
OSOME dumped from ADB: Feb/3/09 16:9; last updated: 2009-02-02	11665158	11665306	VANDAL8_13	+
OSOME dumped from ADB: Feb/3/09 16:9; last updated: 2009-02-02	11667203	11667607	ATENSPM2_20	-
OSOME dumped from ADB: Feb/3/09 16:9; last updated: 2009-02-02	11668833	11669989	HELITRONY3_228	-
OSOME dumped from ADB: Feb/3/09 16:9; last updated: 2009-02-02	11671100	11671200	ATDNAI27T9C_23	+
OSOME dumped from ADB: Feb/3/09 16:9; last updated: 2009-02-02	11673876	11679787	HELITRONY1A_13	+
OSOME dumped from ADB: Feb/3/09 16:9; last updated: 2009-02-02	11673933	11679253	ATHILA6B_26	+
OSOME dumped from ADB: Feb/3/09 16:9; last updated: 2009-02-02	11681808	11682090	ATLANTYS1_22	-
OSOME dumped from ADB: Feb/3/09 16:9; last updated: 2009-02-02	11682562	11683903	ATLINEIII_12	-
OSOME dumped from ADB: Feb/3/09 16:9; last updated: 2009-02-02	11692396	11692565	ATREP15_11	-
OSOME dumped from ADB: Feb/3/09 16:9; last updated: 2009-02-02	11693259	11694314	ATREP5_110	-
OSOME dumped from ADB: Feb/3/09 16:9; last updated: 2009-02-02	11694529	11694832	SIMPLEGUY1_22	+
OSOME dumped from ADB: Feb/3/09 16:9; last updated: 2009-02-02	11697889	11698110	ATMUNX1_4	+
OSOME dumped from ADB: Feb/3/09 16:9; last updated: 2009-02-02	11714662	11719318	ATMU10_1	+
OSOME dumped from ADB: Feb/3/09 16:9; last updated: 2009-02-02	11719728	11720537	ATREP10B_29	-
OSOME dumped from ADB: Feb/3/09 16:9; last updated: 2009-02-02	11724136	11725067	HELITRONY3_241	-
OSOME dumped from ADB: Feb/3/09 16:9; last updated: 2009-02-02	11725092	11725239	LIMPET1_4	+
OSOME dumped from ADB: Feb/3/09 16:9; last updated: 2009-02-02	11734882	11735170	HELITRONY3_68	+
OSOME dumped from ADB: Feb/3/09 16:9; last updated: 2009-02-02	11738469	11738561	TNAT1A_25	-
OSOME dumped from ADB: Feb/3/09 16:9; last updated: 2009-02-02	11751391	11753448	HELITRON2_37	+
OSOME dumped from ADB: Feb/3/09 16:9; last updated: 2009-02-02	11752032	11753073	ATREP3_88	+
OSOME dumped from ADB: Feb/3/09 16:9; last updated: 2009-02-02	11759010	11759266	ATHILA4A_26	+
OSOME dumped from ADB: Feb/3/09 16:9; last updated: 2009-02-02	11759724	11762384	HELITRONY1D_115	-
OSOME dumped from ADB: Feb/3/09 16:9; last updated: 2009-02-02	11764852	11764975	RathE1_cons_13	-
OSOME dumped from ADB: Feb/3/09 16:9; last updated: 2009-02-02	11769422	11769555	ATREP10D_89	+
OSOME dumped from ADB: Feb/3/09 16:9; last updated: 2009-02-02	11770431	11770557	ATMUNX1_29	+
OSOME dumped from ADB: Feb/3/09 16:9; last updated: 2009-02-02	11781062	11781174	LIMPET1_16	-
OSOME dumped from ADB: Feb/3/09 16:9; last updated: 2009-02-02	11785516	11789108	ATENSPM11_2	-
OSOME dumped from ADB: Feb/3/09 16:9; last updated: 2009-02-02	11798319	11798427	BRODYAGA1A_95	+
OSOME dumped from ADB: Feb/3/09 16:9; last updated: 2009-02-02	11810706	11810856	HELITRONY2_10	-
OSOME dumped from ADB: Feb/3/09 16:9; last updated: 2009-02-02	11811107	11815386	ATHILA4_11	+
OSOME dumped from ADB: Feb/3/09 16:9; last updated: 2009-02-02	11818806	11818912	ATREP1_20	+
OSOME dumped from ADB: Feb/3/09 16:9; last updated: 2009-02-02	11828706	11828936	ATREP15_170	-
OSOME dumped from ADB: Feb/3/09 16:9; last updated: 2009-02-02	11838227	11838742	HELITRONY1E_6	-
OSOME dumped from ADB: Feb/3/09 16:9; last updated: 2009-02-02	11842120	11842519	SADHU_5	-
OSOME dumped from ADB: Feb/3/09 16:9; last updated: 2009-02-02	11846766	11847140	ATREP4_109	-
OSOME dumped from ADB: Feb/3/09 16:9; last updated: 2009-02-02	11847227	11847375	ATHATN1_12	+
OSOME dumped from ADB: Feb/3/09 16:9; last updated: 2009-02-02	11850287	11850442	ATREP4_74	-
OSOME dumped from ADB: Feb/3/09 16:9; last updated: 2009-02-02	11871778	11872564	HELITRONY3_11	+
OSOME dumped from ADB: Feb/3/09 16:9; last updated: 2009-02-02	11875582	11875922	HELITRONY3_100	-
OSOME dumped from ADB: Feb/3/09 16:9; last updated: 2009-02-02	11879501	11886184	ATREP10D_8	+
OSOME dumped from ADB: Feb/3/09 16:9; last updated: 2009-02-02	11880774	11884310	ATLINE1A_34	-
OSOME dumped from ADB: Feb/3/09 16:9; last updated: 2009-02-02	11887827	11894968	ATENSPM7_7	+
OSOME dumped from ADB: Feb/3/09 16:9; last updated: 2009-02-02	11923030	11924078	ATLINE1A_21	+
OSOME dumped from ADB: Feb/3/09 16:9; last updated: 2009-02-02	11926585	11930085	ATHILA3_15	+
OSOME dumped from ADB: Feb/3/09 16:9; last updated: 2009-02-02	11931684	11932696	ATGP9B_5	-
OSOME dumped from ADB: Feb/3/09 16:9; last updated: 2009-02-02	11935318	11935737	HELITRONY1E_99	+
OSOME dumped from ADB: Feb/3/09 16:9; last updated: 2009-02-02	11935771	11937260	HELITRONY1B_51	-
OSOME dumped from ADB: Feb/3/09 16:9; last updated: 2009-02-02	11936159	11936565	ATHPOGON1_10	+
OSOME dumped from ADB: Feb/3/09 16:9; last updated: 2009-02-02	11936238	11938672	ATDNAI26T9_8	-
OSOME dumped from ADB: Feb/3/09 16:9; last updated: 2009-02-02	11940912	11941984	ATREP1_19	-
OSOME dumped from ADB: Feb/3/09 16:9; last updated: 2009-02-02	11941290	11941976	ATCOPIA28_17	+
OSOME dumped from ADB: Feb/3/09 16:9; last updated: 2009-02-02	11944719	11944825	ATREP1_83	-
OSOME dumped from ADB: Feb/3/09 16:9; last updated: 2009-02-02	11945351	11946577	ATGP2N_8	+
OSOME dumped from ADB: Feb/3/09 16:9; last updated: 2009-02-02	11955999	11957111	ATREP4_26	+
OSOME dumped from ADB: Feb/3/09 16:9; last updated: 2009-02-02	11956297	11956619	ATREP11_69	-
OSOME dumped from ADB: Feb/3/09 16:9; last updated: 2009-02-02	11959148	11959510	ATREP10B_45	-
OSOME dumped from ADB: Feb/3/09 16:9; last updated: 2009-02-02	11960411	11961305	SIMPLEHAT1_6	+
OSOME dumped from ADB: Feb/3/09 16:9; last updated: 2009-02-02	11965172	11966674	ATREP4_51	-
OSOME dumped from ADB: Feb/3/09 16:9; last updated: 2009-02-02	11965724	11966041	ATHPOGON1_49	+
OSOME dumped from ADB: Feb/3/09 16:9; last updated: 2009-02-02	11973621	11974016	HELITRONY3_159	+
OSOME dumped from ADB: Feb/3/09 16:9; last updated: 2009-02-02	11975212	11978777	HELITRONY1B_1	-
OSOME dumped from ADB: Feb/3/09 16:9; last updated: 2009-02-02	11977938	11978240	BRODYAGA2_9	-
OSOME dumped from ADB: Feb/3/09 16:9; last updated: 2009-02-02	11999626	12001160	HELITRONY1E_98	+
OSOME dumped from ADB: Feb/3/09 16:9; last updated: 2009-02-02	11999825	12001085	BRODYAGA1_29	+
OSOME dumped from ADB: Feb/3/09 16:9; last updated: 2009-02-02	12014624	12015084	ATTIR16T3A_6	-
OSOME dumped from ADB: Feb/3/09 16:9; last updated: 2009-02-02	12015110	12016588	VANDAL14_3	-
OSOME dumped from ADB: Feb/3/09 16:9; last updated: 2009-02-02	12019962	12020533	ATENSPM3_14	-
OSOME dumped from ADB: Feb/3/09 16:9; last updated: 2009-02-02	12021048	12021197	BRODYAGA1_13	-
OSOME dumped from ADB: Feb/3/09 16:9; last updated: 2009-02-02	12027857	12028365	ATREP15_27	-
OSOME dumped from ADB: Feb/3/09 16:9; last updated: 2009-02-02	12035262	12035686	ATTIRX1C_3	-
OSOME dumped from ADB: Feb/3/09 16:9; last updated: 2009-02-02	12038153	12038526	ATSINE4_8	-
OSOME dumped from ADB: Feb/3/09 16:9; last updated: 2009-02-02	12044145	12046804	ATREP18_223	-
OSOME dumped from ADB: Feb/3/09 16:9; last updated: 2009-02-02	12048413	12049431	BRODYAGA1A_41	+
OSOME dumped from ADB: Feb/3/09 16:9; last updated: 2009-02-02	12049907	12050036	ATCOPIA87_8	-
OSOME dumped from ADB: Feb/3/09 16:9; last updated: 2009-02-02	12066514	12066693	RP1_AT_23	+
OSOME dumped from ADB: Feb/3/09 16:9; last updated: 2009-02-02	12067705	12068717	ATGP9B_10	+
OSOME dumped from ADB: Feb/3/09 16:9; last updated: 2009-02-02	12071253	12071390	ATREP10A_50	+
OSOME dumped from ADB: Feb/3/09 16:9; last updated: 2009-02-02	12085038	12085636	HELITRONY3_266	+
OSOME dumped from ADB: Feb/3/09 16:9; last updated: 2009-02-02	12090506	12093048	VANDAL1_7	+
OSOME dumped from ADB: Feb/3/09 16:9; last updated: 2009-02-02	12090635	12090725	RathE1_cons_32	+
OSOME dumped from ADB: Feb/3/09 16:9; last updated: 2009-02-02	12090796	12093035	HELITRONY1E_18	-
OSOME dumped from ADB: Feb/3/09 16:9; last updated: 2009-02-02	12095331	12102130	HELITRONY3_124	-
OSOME dumped from ADB: Feb/3/09 16:9; last updated: 2009-02-02	12097854	12099653	ATREP10D_15	+
OSOME dumped from ADB: Feb/3/09 16:9; last updated: 2009-02-02	12105794	12106648	ATHILA4A_20	-
OSOME dumped from ADB: Feb/3/09 16:9; last updated: 2009-02-02	12106518	12106617	ATGP10_2	-
OSOME dumped from ADB: Feb/3/09 16:9; last updated: 2009-02-02	12112291	12112420	ATDNA12T3_2_17	+
OSOME dumped from ADB: Feb/3/09 16:9; last updated: 2009-02-02	12114992	12116215	ATGP3_5	+
OSOME dumped from ADB: Feb/3/09 16:9; last updated: 2009-02-02	12119432	12119773	ATHILA2_9	-
OSOME dumped from ADB: Feb/3/09 16:9; last updated: 2009-02-02	12123087	12123574	HELITRONY1D_102	+
OSOME dumped from ADB: Feb/3/09 16:9; last updated: 2009-02-02	12124027	12124215	ATREP11_196	-
OSOME dumped from ADB: Feb/3/09 16:9; last updated: 2009-02-02	12126705	12127899	ATHILA6A_25	-
OSOME dumped from ADB: Feb/3/09 16:9; last updated: 2009-02-02	12129563	12130039	ATLINEIII_27	-
OSOME dumped from ADB: Feb/3/09 16:9; last updated: 2009-02-02	12145009	12145133	ATREP1_15	+
OSOME dumped from ADB: Feb/3/09 16:9; last updated: 2009-02-02	12147957	12149487	ATREP11_16	-
OSOME dumped from ADB: Feb/3/09 16:9; last updated: 2009-02-02	12155555	12155715	HELITRONY1D_150	-
OSOME dumped from ADB: Feb/3/09 16:9; last updated: 2009-02-02	12156282	12159747	HELITRONY1B_79	+
OSOME dumped from ADB: Feb/3/09 16:9; last updated: 2009-02-02	12157466	12157660	ATCOPIA95_11	+
OSOME dumped from ADB: Feb/3/09 16:9; last updated: 2009-02-02	12163114	12163465	ATREP4_117	-
OSOME dumped from ADB: Feb/3/09 16:9; last updated: 2009-02-02	12168780	12169097	ATCOPIA62_2	+
OSOME dumped from ADB: Feb/3/09 16:9; last updated: 2009-02-02	12171393	12171866	ATREP3_252	+
OSOME dumped from ADB: Feb/3/09 16:9; last updated: 2009-02-02	12177104	12178250	ATREP3_168	+
OSOME dumped from ADB: Feb/3/09 16:9; last updated: 2009-02-02	12184525	12189938	ATHILA3_37	-
OSOME dumped from ADB: Feb/3/09 16:9; last updated: 2009-02-02	12192119	12193293	HELITRONY3_105	+
OSOME dumped from ADB: Feb/3/09 16:9; last updated: 2009-02-02	12192355	12193226	ATLINE1_5_9	+
OSOME dumped from ADB: Feb/3/09 16:9; last updated: 2009-02-02	12193858	12194472	BRODYAGA1A_133	+
OSOME dumped from ADB: Feb/3/09 16:9; last updated: 2009-02-02	12196943	12197230	ATSINE2A_10	-
OSOME dumped from ADB: Feb/3/09 16:9; last updated: 2009-02-02	12197302	12197437	ATMU5_1	+
OSOME dumped from ADB: Feb/3/09 16:9; last updated: 2009-02-02	12201431	12202730	ATLANTYS1_10	+
OSOME dumped from ADB: Feb/3/09 16:9; last updated: 2009-02-02	12208277	12209936	HELITRONY1D_22	-
OSOME dumped from ADB: Feb/3/09 16:9; last updated: 2009-02-02	12208580	12209655	BOMZH1_1	-
OSOME dumped from ADB: Feb/3/09 16:9; last updated: 2009-02-02	12215170	12215362	VANDALNX2_4	-
OSOME dumped from ADB: Feb/3/09 16:9; last updated: 2009-02-02	12233297	12233529	ATREP16_6	+
OSOME dumped from ADB: Feb/3/09 16:9; last updated: 2009-02-02	12237820	12238393	ATCOPIA11_11	-
OSOME dumped from ADB: Feb/3/09 16:9; last updated: 2009-02-02	12251462	12251920	HELITRONY3_226	-
OSOME dumped from ADB: Feb/3/09 16:9; last updated: 2009-02-02	12265181	12266335	HELITRONY3_213	-
OSOME dumped from ADB: Feb/3/09 16:9; last updated: 2009-02-02	12269436	12274101	VANDAL3_33	-
OSOME dumped from ADB: Feb/3/09 16:9; last updated: 2009-02-02	12269828	12274034	ATCOPIA84_2	-
OSOME dumped from ADB: Feb/3/09 16:9; last updated: 2009-02-02	12278653	12279179	ATREP18_56	+
OSOME dumped from ADB: Feb/3/09 16:9; last updated: 2009-02-02	12282075	12282736	ATREP3_346	+
OSOME dumped from ADB: Feb/3/09 16:9; last updated: 2009-02-02	12283452	12284225	ATREP11_9	+
OSOME dumped from ADB: Feb/3/09 16:9; last updated: 2009-02-02	12285173	12285376	ATREP9_8	-
OSOME dumped from ADB: Feb/3/09 16:9; last updated: 2009-02-02	12286651	12286751	RathE1_cons_14	-
OSOME dumped from ADB: Feb/3/09 16:9; last updated: 2009-02-02	12287650	12289115	ATREP5_111	-
OSOME dumped from ADB: Feb/3/09 16:9; last updated: 2009-02-02	12287657	12288179	ATREP10B_116	+
OSOME dumped from ADB: Feb/3/09 16:9; last updated: 2009-02-02	12288740	12289095	ATREP4_61	-
OSOME dumped from ADB: Feb/3/09 16:9; last updated: 2009-02-02	12296773	12296900	ATDNA12T3_2_31	-
OSOME dumped from ADB: Feb/3/09 16:9; last updated: 2009-02-02	12305729	12306473	ATREP11_8	+
OSOME dumped from ADB: Feb/3/09 16:9; last updated: 2009-02-02	12308186	12308527	ATDNAI27T9A_16	+
OSOME dumped from ADB: Feb/3/09 16:9; last updated: 2009-02-02	12332379	12333109	ATREP19_8	+
OSOME dumped from ADB: Feb/3/09 16:9; last updated: 2009-02-02	12334022	12338667	VANDAL8_12	-
OSOME dumped from ADB: Feb/3/09 16:9; last updated: 2009-02-02	12334359	12337892	ATREP4_159	-
OSOME dumped from ADB: Feb/3/09 16:9; last updated: 2009-02-02	12335642	12335834	ATREP10B_71	-
OSOME dumped from ADB: Feb/3/09 16:9; last updated: 2009-02-02	12346295	12347076	ATGP3_2	-
OSOME dumped from ADB: Feb/3/09 16:9; last updated: 2009-02-02	12362378	12362881	ATREP3_328	-
OSOME dumped from ADB: Feb/3/09 16:9; last updated: 2009-02-02	12378453	12378979	ATREP5_89	+
OSOME dumped from ADB: Feb/3/09 16:9; last updated: 2009-02-02	12378583	12378694	ATHILA4A_2	+
OSOME dumped from ADB: Feb/3/09 16:9; last updated: 2009-02-02	12397243	12397485	HELITRONY3_331	-
OSOME dumped from ADB: Feb/3/09 16:9; last updated: 2009-02-02	12397897	12405924	ATREP3_301	+
OSOME dumped from ADB: Feb/3/09 16:9; last updated: 2009-02-02	12412249	12412550	ATTIRTA1_24	+
OSOME dumped from ADB: Feb/3/09 16:9; last updated: 2009-02-02	12414340	12416311	ATREP15_163	-
OSOME dumped from ADB: Feb/3/09 16:9; last updated: 2009-02-02	12414341	12415724	ATHILA4A_50	-
OSOME dumped from ADB: Feb/3/09 16:9; last updated: 2009-02-02	12450639	12450922	BOMZH2_5	+
OSOME dumped from ADB: Feb/3/09 16:9; last updated: 2009-02-02	12450928	12453429	ATMU2_1	+
OSOME dumped from ADB: Feb/3/09 16:9; last updated: 2009-02-02	12461767	12462205	HELITRONY1E_71	-
OSOME dumped from ADB: Feb/3/09 16:9; last updated: 2009-02-02	12461889	12461994	ATDNATA1_1	+
OSOME dumped from ADB: Feb/3/09 16:9; last updated: 2009-02-02	12462022	12462138	ATREP14_5	-
OSOME dumped from ADB: Feb/3/09 16:9; last updated: 2009-02-02	12462359	12462584	ATCOPIA41_3	+
OSOME dumped from ADB: Feb/3/09 16:9; last updated: 2009-02-02	12464937	12465084	HELITRONY3_291	+
OSOME dumped from ADB: Feb/3/09 16:9; last updated: 2009-02-02	12465818	12466440	ATREP10D_307	-
OSOME dumped from ADB: Feb/3/09 16:9; last updated: 2009-02-02	12468108	12468523	HELITRONY1D_83	+
OSOME dumped from ADB: Feb/3/09 16:9; last updated: 2009-02-02	12468716	12469096	ATREP15_156	+
OSOME dumped from ADB: Feb/3/09 16:9; last updated: 2009-02-02	12476383	12476591	ATREP11_90	+
OSOME dumped from ADB: Feb/3/09 16:9; last updated: 2009-02-02	12491564	12493121	HELITRONY2_13	-
OSOME dumped from ADB: Feb/3/09 16:9; last updated: 2009-02-02	12496709	12497044	ATDNA12T3_2_9	+
OSOME dumped from ADB: Feb/3/09 16:9; last updated: 2009-02-02	12499202	12503344	ATHILA6A_2	+
OSOME dumped from ADB: Feb/3/09 16:9; last updated: 2009-02-02	12502266	12502602	ATDNA12T3_2_33	-
OSOME dumped from ADB: Feb/3/09 16:9; last updated: 2009-02-02	12505893	12508075	ATLINEIII_1	-
OSOME dumped from ADB: Feb/3/09 16:9; last updated: 2009-02-02	12513641	12516562	HELITRONY3_80	+
OSOME dumped from ADB: Feb/3/09 16:9; last updated: 2009-02-02	12513737	12513890	HELITRONY1C_8	-
OSOME dumped from ADB: Feb/3/09 16:9; last updated: 2009-02-02	12514174	12516139	ATLINE1_1_9	-
OSOME dumped from ADB: Feb/3/09 16:9; last updated: 2009-02-02	12515123	12515396	ATDNA2T9C_44	-
OSOME dumped from ADB: Feb/3/09 16:9; last updated: 2009-02-02	12515617	12515757	ATCOPIA85_1	-
OSOME dumped from ADB: Feb/3/09 16:9; last updated: 2009-02-02	12519269	12520664	ATENSPM1_3	+
OSOME dumped from ADB: Feb/3/09 16:9; last updated: 2009-02-02	12531152	12533389	ATREP7_12	-
OSOME dumped from ADB: Feb/3/09 16:9; last updated: 2009-02-02	12532542	12533129	ATREP6_4	-
OSOME dumped from ADB: Feb/3/09 16:9; last updated: 2009-02-02	12536644	12538938	ATGP3_8	-
OSOME dumped from ADB: Feb/3/09 16:9; last updated: 2009-02-02	12540374	12541111	HELITRONY1D_46	+
OSOME dumped from ADB: Feb/3/09 16:9; last updated: 2009-02-02	12543091	12548547	ATHILA4A_15	+
OSOME dumped from ADB: Feb/3/09 16:9; last updated: 2009-02-02	12552568	12553959	HELITRONY1E_79	-
OSOME dumped from ADB: Feb/3/09 16:9; last updated: 2009-02-02	12554398	12555898	ATREP10D_155	+
OSOME dumped from ADB: Feb/3/09 16:9; last updated: 2009-02-02	12558460	12558799	TNAT1A_11	+
OSOME dumped from ADB: Feb/3/09 16:9; last updated: 2009-02-02	12558848	12559034	ATSINE4_3	-
OSOME dumped from ADB: Feb/3/09 16:9; last updated: 2009-02-02	12561281	12561394	HELITRONY1D_10	+
OSOME dumped from ADB: Feb/3/09 16:9; last updated: 2009-02-02	12561874	12562333	BRODYAGA1_65	+
OSOME dumped from ADB: Feb/3/09 16:9; last updated: 2009-02-02	12576690	12577242	ATREP10D_193	-
OSOME dumped from ADB: Feb/3/09 16:9; last updated: 2009-02-02	12577604	12578885	BRODYAGA2_5	+
OSOME dumped from ADB: Feb/3/09 16:9; last updated: 2009-02-02	12585149	12592179	ATHILA3_27	-
OSOME dumped from ADB: Feb/3/09 16:9; last updated: 2009-02-02	12596080	12597062	ATLINE1A_7	-
OSOME dumped from ADB: Feb/3/09 16:9; last updated: 2009-02-02	12597640	12598727	ATLINEIII_28	+
OSOME dumped from ADB: Feb/3/09 16:9; last updated: 2009-02-02	12599393	12600419	ATDNAI27T9A_17	-
OSOME dumped from ADB: Feb/3/09 16:9; last updated: 2009-02-02	12607530	12608010	ATTIR16T3A_15	+
OSOME dumped from ADB: Feb/3/09 16:9; last updated: 2009-02-02	12628457	12628638	ATHILA_8	+
OSOME dumped from ADB: Feb/3/09 16:9; last updated: 2009-02-02	12636751	12637573	ATREP4_16	-
OSOME dumped from ADB: Feb/3/09 16:9; last updated: 2009-02-02	12636795	12637428	ATHATN2_2	+
OSOME dumped from ADB: Feb/3/09 16:9; last updated: 2009-02-02	12640552	12641236	BRODYAGA2_37	-
OSOME dumped from ADB: Feb/3/09 16:9; last updated: 2009-02-02	12649868	12651058	HELITRONY3_224	-
OSOME dumped from ADB: Feb/3/09 16:9; last updated: 2009-02-02	12650024	12650943	ATREP10D_151	-
OSOME dumped from ADB: Feb/3/09 16:9; last updated: 2009-02-02	12653694	12654059	ATHPOGON1_29	-
OSOME dumped from ADB: Feb/3/09 16:9; last updated: 2009-02-02	12663221	12663427	ATREP15_12	-
OSOME dumped from ADB: Feb/3/09 16:9; last updated: 2009-02-02	12668041	12668531	ATREP1_94	-
OSOME dumped from ADB: Feb/3/09 16:9; last updated: 2009-02-02	12670261	12673593	ATREP4_144	+
OSOME dumped from ADB: Feb/3/09 16:9; last updated: 2009-02-02	12677373	12677970	ATREP10D_139	+
OSOME dumped from ADB: Feb/3/09 16:9; last updated: 2009-02-02	12692038	12694878	ATENSPM5_7	-
OSOME dumped from ADB: Feb/3/09 16:9; last updated: 2009-02-02	12703988	12704525	ATREP5_78	+
OSOME dumped from ADB: Feb/3/09 16:9; last updated: 2009-02-02	12705456	12707762	ATREP4_37	+
OSOME dumped from ADB: Feb/3/09 16:9; last updated: 2009-02-02	12705727	12707535	ATLINE1_5_14	+
OSOME dumped from ADB: Feb/3/09 16:9; last updated: 2009-02-02	12709974	12719300	SIMPLEGUY1_7	-
OSOME dumped from ADB: Feb/3/09 16:9; last updated: 2009-02-02	12710326	12718353	ATREP3_241	+
OSOME dumped from ADB: Feb/3/09 16:9; last updated: 2009-02-02	12725469	12725760	ATLINEIII_21	-
OSOME dumped from ADB: Feb/3/09 16:9; last updated: 2009-02-02	12727899	12730046	ATHILA6A_11	-
OSOME dumped from ADB: Feb/3/09 16:9; last updated: 2009-02-02	12732331	12732714	ATREP10D_17	-
OSOME dumped from ADB: Feb/3/09 16:9; last updated: 2009-02-02	12733058	12734182	HELITRONY3_267	-
OSOME dumped from ADB: Feb/3/09 16:9; last updated: 2009-02-02	12735135	12735266	ATREP18_116	-
OSOME dumped from ADB: Feb/3/09 16:9; last updated: 2009-02-02	12736906	12737776	ATHILA4_45	-
OSOME dumped from ADB: Feb/3/09 16:9; last updated: 2009-02-02	12740388	12740647	ATREP10A_48	+
OSOME dumped from ADB: Feb/3/09 16:9; last updated: 2009-02-02	12740809	12740918	ATREP10B_23	+
OSOME dumped from ADB: Feb/3/09 16:9; last updated: 2009-02-02	12750099	12751065	ATREP15_35	+
OSOME dumped from ADB: Feb/3/09 16:9; last updated: 2009-02-02	12754186	12754492	ATCOPIA12_1	-
OSOME dumped from ADB: Feb/3/09 16:9; last updated: 2009-02-02	12760378	12760475	HELITRONY1E_95	-
OSOME dumped from ADB: Feb/3/09 16:9; last updated: 2009-02-02	12765096	12767207	ATCOPIA69_1	+
OSOME dumped from ADB: Feb/3/09 16:9; last updated: 2009-02-02	12770675	12771020	TNAT2A_10	+
OSOME dumped from ADB: Feb/3/09 16:9; last updated: 2009-02-02	12772784	12772937	ATLINE1A_3	+
OSOME dumped from ADB: Feb/3/09 16:9; last updated: 2009-02-02	12775582	12776230	HELITRONY1B_67	-
OSOME dumped from ADB: Feb/3/09 16:9; last updated: 2009-02-02	12776284	12776773	ATENSPM5_2	-
OSOME dumped from ADB: Feb/3/09 16:9; last updated: 2009-02-02	12776856	12777211	ATCOPIA28_19	+
OSOME dumped from ADB: Feb/3/09 16:9; last updated: 2009-02-02	12809267	12810255	ATREP15_168	+
OSOME dumped from ADB: Feb/3/09 16:9; last updated: 2009-02-02	12809321	12809701	ATHILA4_30	+
OSOME dumped from ADB: Feb/3/09 16:9; last updated: 2009-02-02	12826163	12826820	ATREP15_216	+
OSOME dumped from ADB: Feb/3/09 16:9; last updated: 2009-02-02	12827854	12828442	HELITRON2_12	-
OSOME dumped from ADB: Feb/3/09 16:9; last updated: 2009-02-02	12833031	12833219	HELITRONY3_31	+
OSOME dumped from ADB: Feb/3/09 16:9; last updated: 2009-02-02	12834138	12834370	VANDAL8_3	-
OSOME dumped from ADB: Feb/3/09 16:9; last updated: 2009-02-02	12837221	12838373	ATENSPM9_3	+
OSOME dumped from ADB: Feb/3/09 16:9; last updated: 2009-02-02	12838998	12840306	ATENSPM2_13	-
OSOME dumped from ADB: Feb/3/09 16:9; last updated: 2009-02-02	12843812	12844406	TNAT1A_1	+
OSOME dumped from ADB: Feb/3/09 16:9; last updated: 2009-02-02	12849218	12853747	ATREP1_97	+
OSOME dumped from ADB: Feb/3/09 16:9; last updated: 2009-02-02	12849272	12853447	ATCOPIA36_3	-
OSOME dumped from ADB: Feb/3/09 16:9; last updated: 2009-02-02	12850300	12852076	ARNOLDY1_10	-
OSOME dumped from ADB: Feb/3/09 16:9; last updated: 2009-02-02	12859773	12860401	ATREP2_20	-
OSOME dumped from ADB: Feb/3/09 16:9; last updated: 2009-02-02	12860868	12861151	ATHILA5_6	-
OSOME dumped from ADB: Feb/3/09 16:9; last updated: 2009-02-02	12861393	12862429	TNAT1A_30	+
OSOME dumped from ADB: Feb/3/09 16:9; last updated: 2009-02-02	12868312	12869143	ATHILA_1	+
OSOME dumped from ADB: Feb/3/09 16:9; last updated: 2009-02-02	12869388	12869584	AT9TSD1_1	-
OSOME dumped from ADB: Feb/3/09 16:9; last updated: 2009-02-02	12869711	12870359	ATREP10B_105	-
OSOME dumped from ADB: Feb/3/09 16:9; last updated: 2009-02-02	12871788	12872248	HELITRONY1B_41	-
OSOME dumped from ADB: Feb/3/09 16:9; last updated: 2009-02-02	12872265	12876501	ATHILA6A_18	-
OSOME dumped from ADB: Feb/3/09 16:9; last updated: 2009-02-02	12876949	12877540	BRODYAGA1A_27	+
OSOME dumped from ADB: Feb/3/09 16:9; last updated: 2009-02-02	12883086	12883183	ATHATN3_10	+
OSOME dumped from ADB: Feb/3/09 16:9; last updated: 2009-02-02	12887932	12888626	HELITRONY1B_43	+
OSOME dumped from ADB: Feb/3/09 16:9; last updated: 2009-02-02	12903444	12903569	ATREP6_48	+
OSOME dumped from ADB: Feb/3/09 16:9; last updated: 2009-02-02	12904113	12904256	VANDAL12_1	+
OSOME dumped from ADB: Feb/3/09 16:9; last updated: 2009-02-02	12905926	12906674	HELITRONY1D_191	-
OSOME dumped from ADB: Feb/3/09 16:9; last updated: 2009-02-02	12908712	12908881	ATREP5_60	+
OSOME dumped from ADB: Feb/3/09 16:9; last updated: 2009-02-02	12908904	12909223	ATREP10B_92	-
OSOME dumped from ADB: Feb/3/09 16:9; last updated: 2009-02-02	12912869	12913048	BRODYAGA2_70	-
OSOME dumped from ADB: Feb/3/09 16:9; last updated: 2009-02-02	12923797	12924135	BRODYAGA1_2	-
OSOME dumped from ADB: Feb/3/09 16:9; last updated: 2009-02-02	12925105	12925221	DT1_22	-
OSOME dumped from ADB: Feb/3/09 16:9; last updated: 2009-02-02	12926231	12926605	ATREP15_219	-
OSOME dumped from ADB: Feb/3/09 16:9; last updated: 2009-02-02	12926709	12928126	ATREP11_63	-
OSOME dumped from ADB: Feb/3/09 16:9; last updated: 2009-02-02	12932713	12932954	VANDAL17_13	+
OSOME dumped from ADB: Feb/3/09 16:9; last updated: 2009-02-02	12959497	12962581	ATLINE1A_36	-
OSOME dumped from ADB: Feb/3/09 16:9; last updated: 2009-02-02	12959591	12962271	ATCOPIA36_1	-
OSOME dumped from ADB: Feb/3/09 16:9; last updated: 2009-02-02	12966696	12966779	BRODYAGA2_94	+
OSOME dumped from ADB: Feb/3/09 16:9; last updated: 2009-02-02	12972938	12974340	ATREP11_2	+
OSOME dumped from ADB: Feb/3/09 16:9; last updated: 2009-02-02	12975685	12977691	ATCOPIA84_1	+
OSOME dumped from ADB: Feb/3/09 16:9; last updated: 2009-02-02	13004947	13005173	BRODYAGA2_50	-
OSOME dumped from ADB: Feb/3/09 16:9; last updated: 2009-02-02	13006128	13009460	ATREP4_7	-
OSOME dumped from ADB: Feb/3/09 16:9; last updated: 2009-02-02	13014885	13015232	ATREP10D_262	+
OSOME dumped from ADB: Feb/3/09 16:9; last updated: 2009-02-02	13020947	13021076	ATHATN3_2	-
OSOME dumped from ADB: Feb/3/09 16:9; last updated: 2009-02-02	13024100	13024621	ATREP1_33	-
OSOME dumped from ADB: Feb/3/09 16:9; last updated: 2009-02-02	13024788	13025298	ATGP1_23	-
OSOME dumped from ADB: Feb/3/09 16:9; last updated: 2009-02-02	13025538	13025650	BRODYAGA1A_126	-
OSOME dumped from ADB: Feb/3/09 16:9; last updated: 2009-02-02	13028786	13029019	ATREP4_8	+
OSOME dumped from ADB: Feb/3/09 16:9; last updated: 2009-02-02	13030425	13033785	ATGP5_5	+
OSOME dumped from ADB: Feb/3/09 16:9; last updated: 2009-02-02	13034100	13034234	ATREP11_45	+
OSOME dumped from ADB: Feb/3/09 16:9; last updated: 2009-02-02	13041117	13041825	HELITRONY1D_174	-
OSOME dumped from ADB: Feb/3/09 16:9; last updated: 2009-02-02	13041404	13041794	ATREP15_233	+
OSOME dumped from ADB: Feb/3/09 16:9; last updated: 2009-02-02	13043901	13044590	ATREP1_64	+
OSOME dumped from ADB: Feb/3/09 16:9; last updated: 2009-02-02	13045769	13046921	ATREP5_11	-
OSOME dumped from ADB: Feb/3/09 16:9; last updated: 2009-02-02	13049071	13049807	LIMPET1_19	-
OSOME dumped from ADB: Feb/3/09 16:9; last updated: 2009-02-02	13051032	13053254	ATDNAI27T9B_4	-
OSOME dumped from ADB: Feb/3/09 16:9; last updated: 2009-02-02	13055340	13064267	ATREP9_12	+
OSOME dumped from ADB: Feb/3/09 16:9; last updated: 2009-02-02	13055416	13063979	ATREP3_215	+
OSOME dumped from ADB: Feb/3/09 16:9; last updated: 2009-02-02	13062444	13062977	ATREP3_349	-
OSOME dumped from ADB: Feb/3/09 16:9; last updated: 2009-02-02	13074856	13075127	ATREP6_5	-
OSOME dumped from ADB: Feb/3/09 16:9; last updated: 2009-02-02	13075639	13075837	DT1_13	-
OSOME dumped from ADB: Feb/3/09 16:9; last updated: 2009-02-02	13079293	13079710	ATGP1_24	-
OSOME dumped from ADB: Feb/3/09 16:9; last updated: 2009-02-02	13087262	13087503	BRODYAGA2_27	+
OSOME dumped from ADB: Feb/3/09 16:9; last updated: 2009-02-02	13087557	13088831	ATREP18_275	+
OSOME dumped from ADB: Feb/3/09 16:9; last updated: 2009-02-02	13094357	13100250	ATREP7_17	-
OSOME dumped from ADB: Feb/3/09 16:9; last updated: 2009-02-02	13094520	13099587	ATREP15_72	-
OSOME dumped from ADB: Feb/3/09 16:9; last updated: 2009-02-02	13094567	13099010	ATCOPIA93_2	+
OSOME dumped from ADB: Feb/3/09 16:9; last updated: 2009-02-02	13105496	13105700	ATDNA2T9C_30	-
OSOME dumped from ADB: Feb/3/09 16:9; last updated: 2009-02-02	13107743	13108830	ATREP3_183	+
OSOME dumped from ADB: Feb/3/09 16:9; last updated: 2009-02-02	13107769	13108431	ATREP18_108	-
OSOME dumped from ADB: Feb/3/09 16:9; last updated: 2009-02-02	13121641	13121749	ATREP3_210	-
OSOME dumped from ADB: Feb/3/09 16:9; last updated: 2009-02-02	13141747	13142406	HELITRONY3_207	+
OSOME dumped from ADB: Feb/3/09 16:9; last updated: 2009-02-02	13146399	13146537	DT1_3	-
OSOME dumped from ADB: Feb/3/09 16:9; last updated: 2009-02-02	13147579	13148991	ATREP18_34	-
OSOME dumped from ADB: Feb/3/09 16:9; last updated: 2009-02-02	13155554	13160123	ATREP4_130	+
OSOME dumped from ADB: Feb/3/09 16:9; last updated: 2009-02-02	13157597	13158825	ATENSPM6_4	+
OSOME dumped from ADB: Feb/3/09 16:9; last updated: 2009-02-02	13177134	13177643	HELITRONY1E_26	-
OSOME dumped from ADB: Feb/3/09 16:9; last updated: 2009-02-02	13179388	13180082	ATREP10D_46	+
OSOME dumped from ADB: Feb/3/09 16:9; last updated: 2009-02-02	13184928	13185186	HELITRONY1D_27	-
OSOME dumped from ADB: Feb/3/09 16:9; last updated: 2009-02-02	13190357	13190782	ARNOLDY2_33	+
OSOME dumped from ADB: Feb/3/09 16:9; last updated: 2009-02-02	13190954	13191363	ATHILA4_18	-
OSOME dumped from ADB: Feb/3/09 16:9; last updated: 2009-02-02	13197722	13198014	SIMPLEGUY1_9	-
OSOME dumped from ADB: Feb/3/09 16:9; last updated: 2009-02-02	13200209	13200326	ATREP8_12	+
OSOME dumped from ADB: Feb/3/09 16:9; last updated: 2009-02-02	13201613	13204273	HELITRONY1D_82	+
OSOME dumped from ADB: Feb/3/09 16:9; last updated: 2009-02-02	13208532	13209033	ATGP9B_2	-
OSOME dumped from ADB: Feb/3/09 16:9; last updated: 2009-02-02	13219497	13224633	ATCOPIA49_1	+
OSOME dumped from ADB: Feb/3/09 16:9; last updated: 2009-02-02	13226804	13228164	ATCOPIA8B_2	+
OSOME dumped from ADB: Feb/3/09 16:9; last updated: 2009-02-02	13244809	13245656	ATREP3_227	-
OSOME dumped from ADB: Feb/3/09 16:9; last updated: 2009-02-02	13249891	13258958	ATREP18_122	+
OSOME dumped from ADB: Feb/3/09 16:9; last updated: 2009-02-02	13263133	13264733	HELITRONY1B_57	-
OSOME dumped from ADB: Feb/3/09 16:9; last updated: 2009-02-02	13268324	13268474	BOMZH2_4	+
OSOME dumped from ADB: Feb/3/09 16:9; last updated: 2009-02-02	13268770	13269484	HELITRON4_10	-
OSOME dumped from ADB: Feb/3/09 16:9; last updated: 2009-02-02	13291019	13291430	ATHATN7_4	+
OSOME dumped from ADB: Feb/3/09 16:9; last updated: 2009-02-02	13293504	13294395	ATCOPIA69_5	+
OSOME dumped from ADB: Feb/3/09 16:9; last updated: 2009-02-02	13297371	13297566	ATHPOGO_1	+
OSOME dumped from ADB: Feb/3/09 16:9; last updated: 2009-02-02	13299911	13301147	ATLINE1_2_6	+
OSOME dumped from ADB: Feb/3/09 16:9; last updated: 2009-02-02	13309437	13311941	ATREP3_149	+
OSOME dumped from ADB: Feb/3/09 16:9; last updated: 2009-02-02	13309464	13309908	ATMU6N1_6	-
OSOME dumped from ADB: Feb/3/09 16:9; last updated: 2009-02-02	13312464	13313242	ATDNA2T9B_2	-
OSOME dumped from ADB: Feb/3/09 16:9; last updated: 2009-02-02	13316699	13317998	HELITRONY1B_71	-
OSOME dumped from ADB: Feb/3/09 16:9; last updated: 2009-02-02	13319357	13319678	ATCOPIA8B_3	-
OSOME dumped from ADB: Feb/3/09 16:9; last updated: 2009-02-02	13324197	13324548	HELITRONY1D_71	+
OSOME dumped from ADB: Feb/3/09 16:9; last updated: 2009-02-02	13326483	13328894	ATHILA_17	+
OSOME dumped from ADB: Feb/3/09 16:9; last updated: 2009-02-02	13333851	13334449	VANDAL1_12	-
OSOME dumped from ADB: Feb/3/09 16:9; last updated: 2009-02-02	13335616	13337849	ATREP18_218	-
OSOME dumped from ADB: Feb/3/09 16:9; last updated: 2009-02-02	13336736	13336917	ATHPOGON3_16	-
OSOME dumped from ADB: Feb/3/09 16:9; last updated: 2009-02-02	13338902	13339070	HELITRONY1E_39	+
OSOME dumped from ADB: Feb/3/09 16:9; last updated: 2009-02-02	13342473	13343990	ATREP1_40	-
OSOME dumped from ADB: Feb/3/09 16:9; last updated: 2009-02-02	13355408	13355548	HELITRONY3_277	+
OSOME dumped from ADB: Feb/3/09 16:9; last updated: 2009-02-02	13356014	13356232	HELITRONY1D_101	+
OSOME dumped from ADB: Feb/3/09 16:9; last updated: 2009-02-02	13359675	13359867	ATREP11_134	-
OSOME dumped from ADB: Feb/3/09 16:9; last updated: 2009-02-02	13374967	13375126	ATHILA4D_LTR_4	+
OSOME dumped from ADB: Feb/3/09 16:9; last updated: 2009-02-02	13380309	13380409	ATGP9B_9	-
OSOME dumped from ADB: Feb/3/09 16:9; last updated: 2009-02-02	13382150	13382287	ATREP4_104	-
OSOME dumped from ADB: Feb/3/09 16:9; last updated: 2009-02-02	13385162	13386539	TAG2_5	-
OSOME dumped from ADB: Feb/3/09 16:9; last updated: 2009-02-02	13390282	13391112	ATREP18_259	-
OSOME dumped from ADB: Feb/3/09 16:9; last updated: 2009-02-02	13395348	13395554	ATREP15_210	-
OSOME dumped from ADB: Feb/3/09 16:9; last updated: 2009-02-02	13412659	13413233	VANDALNX1_1	+
OSOME dumped from ADB: Feb/3/09 16:9; last updated: 2009-02-02	13415079	13415893	LIMPET1_5	+
OSOME dumped from ADB: Feb/3/09 16:9; last updated: 2009-02-02	13418363	13421376	ATENSPM10_12	-
OSOME dumped from ADB: Feb/3/09 16:9; last updated: 2009-02-02	13420636	13421260	ATCOPIA55_2	+
OSOME dumped from ADB: Feb/3/09 16:9; last updated: 2009-02-02	13425240	13425472	RathE1_cons_33	-
OSOME dumped from ADB: Feb/3/09 16:9; last updated: 2009-02-02	13425905	13426034	ATREP1_55	-
OSOME dumped from ADB: Feb/3/09 16:9; last updated: 2009-02-02	13426040	13427254	ATHILA0_I_6	-
OSOME dumped from ADB: Feb/3/09 16:9; last updated: 2009-02-02	13431260	13431653	ATREP4_124	+
OSOME dumped from ADB: Feb/3/09 16:9; last updated: 2009-02-02	13431807	13433290	ATMU4_2	+
OSOME dumped from ADB: Feb/3/09 16:9; last updated: 2009-02-02	13435067	13435165	ATCOPIA87_10	-
OSOME dumped from ADB: Feb/3/09 16:9; last updated: 2009-02-02	13438003	13438851	ATREP3_192	-
OSOME dumped from ADB: Feb/3/09 16:9; last updated: 2009-02-02	13443523	13446361	ATREP7_29	-
OSOME dumped from ADB: Feb/3/09 16:9; last updated: 2009-02-02	13444338	13445524	ATREP2A_11	+
OSOME dumped from ADB: Feb/3/09 16:9; last updated: 2009-02-02	13449564	13449735	HELITRON1_2	-
OSOME dumped from ADB: Feb/3/09 16:9; last updated: 2009-02-02	13450801	13451096	ATHATN4_8	+
OSOME dumped from ADB: Feb/3/09 16:9; last updated: 2009-02-02	13502149	13502570	LIMPET1_24	+
OSOME dumped from ADB: Feb/3/09 16:9; last updated: 2009-02-02	13510711	13511342	ATGP5_3	+
OSOME dumped from ADB: Feb/3/09 16:9; last updated: 2009-02-02	13598189	13598451	ATREP3_112	-
OSOME dumped from ADB: Feb/3/09 16:9; last updated: 2009-02-02	13601640	13611099	ATREP18_29	+
OSOME dumped from ADB: Feb/3/09 16:9; last updated: 2009-02-02	13607369	13607754	ATLINE2_26	+
OSOME dumped from ADB: Feb/3/09 16:9; last updated: 2009-02-02	13615607	13615736	ATTIRX1C_5	+
OSOME dumped from ADB: Feb/3/09 16:9; last updated: 2009-02-02	13619220	13619940	BRODYAGA2_89	+
OSOME dumped from ADB: Feb/3/09 16:9; last updated: 2009-02-02	13621751	13622383	ARNOLDY1_1	+
OSOME dumped from ADB: Feb/3/09 16:9; last updated: 2009-02-02	13629460	13629539	ATREP4_165	-
OSOME dumped from ADB: Feb/3/09 16:9; last updated: 2009-02-02	13638728	13639324	TNAT1A_4	+
OSOME dumped from ADB: Feb/3/09 16:9; last updated: 2009-02-02	13659661	13660405	ATREP10D_206	-
OSOME dumped from ADB: Feb/3/09 16:9; last updated: 2009-02-02	13661526	13662051	TSCL_7	-
OSOME dumped from ADB: Feb/3/09 16:9; last updated: 2009-02-02	13673689	13674700	ATREP18_140	-
OSOME dumped from ADB: Feb/3/09 16:9; last updated: 2009-02-02	13676852	13677148	ATREP19_11	+
OSOME dumped from ADB: Feb/3/09 16:9; last updated: 2009-02-02	13677942	13678181	ATHPOGON3_5	+
OSOME dumped from ADB: Feb/3/09 16:9; last updated: 2009-02-02	13680261	13681420	ATREP5_50	-
OSOME dumped from ADB: Feb/3/09 16:9; last updated: 2009-02-02	13680598	13680832	ATREP2A_9	+
OSOME dumped from ADB: Feb/3/09 16:9; last updated: 2009-02-02	13700513	13700780	ATGP9B_7	-
OSOME dumped from ADB: Feb/3/09 16:9; last updated: 2009-02-02	13707422	13708336	ATREP3_247	-
OSOME dumped from ADB: Feb/3/09 16:9; last updated: 2009-02-02	13711465	13712366	ATREP10D_133	+
OSOME dumped from ADB: Feb/3/09 16:9; last updated: 2009-02-02	13714269	13714587	ATREP6_35	+
OSOME dumped from ADB: Feb/3/09 16:9; last updated: 2009-02-02	13716020	13716321	HELITRONY3_59	-
OSOME dumped from ADB: Feb/3/09 16:9; last updated: 2009-02-02	13717811	13721962	ATREP15_239	-
OSOME dumped from ADB: Feb/3/09 16:9; last updated: 2009-02-02	13734415	13734700	ATDNAI27T9A_26	+
OSOME dumped from ADB: Feb/3/09 16:9; last updated: 2009-02-02	13737421	13738358	BRODYAGA1A_163	-
OSOME dumped from ADB: Feb/3/09 16:9; last updated: 2009-02-02	13742497	13742713	ATCOPIA61_4	-
OSOME dumped from ADB: Feb/3/09 16:9; last updated: 2009-02-02	13750103	13752090	ATGP3_4	+
OSOME dumped from ADB: Feb/3/09 16:9; last updated: 2009-02-02	13754108	13754590	ATREP15_215	-
OSOME dumped from ADB: Feb/3/09 16:9; last updated: 2009-02-02	13756395	13757139	ATREP3_117	+
OSOME dumped from ADB: Feb/3/09 16:9; last updated: 2009-02-02	13757197	13757586	BRODYAGA1A_52	+
OSOME dumped from ADB: Feb/3/09 16:9; last updated: 2009-02-02	13775563	13776560	ATREP3_76	-
OSOME dumped from ADB: Feb/3/09 16:9; last updated: 2009-02-02	13780680	13781649	ATREP10D_33	+
OSOME dumped from ADB: Feb/3/09 16:9; last updated: 2009-02-02	13787828	13788076	HELITRONY3_301	+
OSOME dumped from ADB: Feb/3/09 16:9; last updated: 2009-02-02	13788286	13788605	ATMU6_1	+
OSOME dumped from ADB: Feb/3/09 16:9; last updated: 2009-02-02	13788611	13789015	ATREP15_161	+
OSOME dumped from ADB: Feb/3/09 16:9; last updated: 2009-02-02	13794463	13797285	ATREP18_168	+
OSOME dumped from ADB: Feb/3/09 16:9; last updated: 2009-02-02	13795956	13796319	ATREP10D_274	-
OSOME dumped from ADB: Feb/3/09 16:9; last updated: 2009-02-02	13798569	13799564	ATREP3_282	+
OSOME dumped from ADB: Feb/3/09 16:9; last updated: 2009-02-02	13812187	13814508	HELITRONY2_17	+
OSOME dumped from ADB: Feb/3/09 16:9; last updated: 2009-02-02	13812606	13813046	ATDNA2T9B_5	+
OSOME dumped from ADB: Feb/3/09 16:9; last updated: 2009-02-02	13822250	13823115	ATHATN5_12	+
OSOME dumped from ADB: Feb/3/09 16:9; last updated: 2009-02-02	13825415	13825692	ATREP5_103	+
OSOME dumped from ADB: Feb/3/09 16:9; last updated: 2009-02-02	13837450	13838000	ATDNA2T9C_52	-
OSOME dumped from ADB: Feb/3/09 16:9; last updated: 2009-02-02	13841380	13842504	ATHILA_7	-
OSOME dumped from ADB: Feb/3/09 16:9; last updated: 2009-02-02	13843496	13843616	ATIS112A_13	+
OSOME dumped from ADB: Feb/3/09 16:9; last updated: 2009-02-02	13846730	13846883	ATHATN1_4	+
OSOME dumped from ADB: Feb/3/09 16:9; last updated: 2009-02-02	13851774	13851960	ATHATN1_17	-
OSOME dumped from ADB: Feb/3/09 16:9; last updated: 2009-02-02	13856840	13857026	HELITRONY1E_96	+
OSOME dumped from ADB: Feb/3/09 16:9; last updated: 2009-02-02	13857613	13866521	ATREP10B_66	+
OSOME dumped from ADB: Feb/3/09 16:9; last updated: 2009-02-02	13858420	13866199	ATHILA_24	-
OSOME dumped from ADB: Feb/3/09 16:9; last updated: 2009-02-02	13878203	13878903	ATREP3_285	+
OSOME dumped from ADB: Feb/3/09 16:9; last updated: 2009-02-02	13895592	13895857	LIMPET1_14	+
OSOME dumped from ADB: Feb/3/09 16:9; last updated: 2009-02-02	13896437	13899699	HELITRONY1B_2	-
OSOME dumped from ADB: Feb/3/09 16:9; last updated: 2009-02-02	13923795	13925960	ATREP18_31	-
OSOME dumped from ADB: Feb/3/09 16:9; last updated: 2009-02-02	13925242	13925490	ATREP11_154	+
OSOME dumped from ADB: Feb/3/09 16:9; last updated: 2009-02-02	13929089	13929911	ATREP10D_175	-
OSOME dumped from ADB: Feb/3/09 16:9; last updated: 2009-02-02	13932079	13933211	HELITRONY3_38	+
OSOME dumped from ADB: Feb/3/09 16:9; last updated: 2009-02-02	13935392	13935543	ATMUNX1_24	-
OSOME dumped from ADB: Feb/3/09 16:9; last updated: 2009-02-02	13950990	13952869	ATREP10B_96	+
OSOME dumped from ADB: Feb/3/09 16:9; last updated: 2009-02-02	13957751	13959075	ATREP3_89	+
OSOME dumped from ADB: Feb/3/09 16:9; last updated: 2009-02-02	13969434	13969642	ATREP4_207	-
OSOME dumped from ADB: Feb/3/09 16:9; last updated: 2009-02-02	13973298	13973683	ATREP3_195	+
OSOME dumped from ADB: Feb/3/09 16:9; last updated: 2009-02-02	13973714	13975235	ATENSPM3_3	+
OSOME dumped from ADB: Feb/3/09 16:9; last updated: 2009-02-02	13978743	13980311	ATREP18_173	-
OSOME dumped from ADB: Feb/3/09 16:9; last updated: 2009-02-02	13985995	13986956	ATDNAI27T9C_20	-
OSOME dumped from ADB: Feb/3/09 16:9; last updated: 2009-02-02	13988474	13988999	ARNOLDY2_40	-
OSOME dumped from ADB: Feb/3/09 16:9; last updated: 2009-02-02	13989391	13989810	HELITRONY1E_101	-
OSOME dumped from ADB: Feb/3/09 16:9; last updated: 2009-02-02	13995696	13998417	ARNOLDY2_42	-
OSOME dumped from ADB: Feb/3/09 16:9; last updated: 2009-02-02	14013350	14014054	ATREP15_136	-
OSOME dumped from ADB: Feb/3/09 16:9; last updated: 2009-02-02	14028410	14028941	ATREP19_7	-
OSOME dumped from ADB: Feb/3/09 16:9; last updated: 2009-02-02	14029115	14029511	ATREP18_91	-
OSOME dumped from ADB: Feb/3/09 16:9; last updated: 2009-02-02	14032436	14032857	ATREP4_81	+
OSOME dumped from ADB: Feb/3/09 16:9; last updated: 2009-02-02	14045987	14047215	ATMU10_16	+
OSOME dumped from ADB: Feb/3/09 16:9; last updated: 2009-02-02	14052598	14055792	ATHILA2_28	-
OSOME dumped from ADB: Feb/3/09 16:9; last updated: 2009-02-02	14053106	14055317	ATHILA2_74	-
OSOME dumped from ADB: Feb/3/09 16:9; last updated: 2009-02-02	14056089	14056306	ATGP7_2	+
OSOME dumped from ADB: Feb/3/09 16:9; last updated: 2009-02-02	14068035	14068620	ATREP11_186	-
OSOME dumped from ADB: Feb/3/09 16:9; last updated: 2009-02-02	14072204	14075682	VANDAL10_1	+
OSOME dumped from ADB: Feb/3/09 16:9; last updated: 2009-02-02	14072273	14075617	TAG2_13	-
OSOME dumped from ADB: Feb/3/09 16:9; last updated: 2009-02-02	14079893	14081624	HELITRONY1B_32	+
OSOME dumped from ADB: Feb/3/09 16:9; last updated: 2009-02-02	14093224	14093722	TA11_23	-
OSOME dumped from ADB: Feb/3/09 16:9; last updated: 2009-02-02	14099073	14099500	BRODYAGA1_4	-
OSOME dumped from ADB: Feb/3/09 16:9; last updated: 2009-02-02	14100703	14102650	ATREP10B_120	-
OSOME dumped from ADB: Feb/3/09 16:9; last updated: 2009-02-02	14100900	14101039	ATDNA12T3_2_22	+
OSOME dumped from ADB: Feb/3/09 16:9; last updated: 2009-02-02	14101443	14102197	ATCOPIA26_5	-
OSOME dumped from ADB: Feb/3/09 16:9; last updated: 2009-02-02	14109116	14111817	ATCOPIA57_13	+
OSOME dumped from ADB: Feb/3/09 16:9; last updated: 2009-02-02	14115858	14116054	BRODYAGA1A_98	-
OSOME dumped from ADB: Feb/3/09 16:9; last updated: 2009-02-02	14118981	14119233	ATREP2A_26	-
OSOME dumped from ADB: Feb/3/09 16:9; last updated: 2009-02-02	14126555	14126872	ATREP18_178	+
OSOME dumped from ADB: Feb/3/09 16:9; last updated: 2009-02-02	14129075	14129646	HELITRONY3_280	+
OSOME dumped from ADB: Feb/3/09 16:9; last updated: 2009-02-02	14135772	14136102	ATLINE1A_32	-
OSOME dumped from ADB: Feb/3/09 16:9; last updated: 2009-02-02	14140262	14141744	ATREP10D_70	-
OSOME dumped from ADB: Feb/3/09 16:9; last updated: 2009-02-02	14141002	14141601	ATREP10C_9	+
OSOME dumped from ADB: Feb/3/09 16:9; last updated: 2009-02-02	14146480	14146830	ATREP11_182	+
OSOME dumped from ADB: Feb/3/09 16:9; last updated: 2009-02-02	14147421	14147653	HELITRONY3_265	-
OSOME dumped from ADB: Feb/3/09 16:9; last updated: 2009-02-02	14174949	14175237	ATREP5_99	+
OSOME dumped from ADB: Feb/3/09 16:9; last updated: 2009-02-02	14184144	14184530	ATMUNX1_27	-
OSOME dumped from ADB: Feb/3/09 16:9; last updated: 2009-02-02	14188527	14189357	ARNOLDY1_30	+
OSOME dumped from ADB: Feb/3/09 16:9; last updated: 2009-02-02	14191110	14191256	ATREP7_5	+
OSOME dumped from ADB: Feb/3/09 16:9; last updated: 2009-02-02	14197200	14197747	ATHILA5_19	-
OSOME dumped from ADB: Feb/3/09 16:9; last updated: 2009-02-02	14199495	14200031	ATMU6N1_5	+
OSOME dumped from ADB: Feb/3/09 16:9; last updated: 2009-02-02	14213612	14214974	ATREP18_120	-
OSOME dumped from ADB: Feb/3/09 16:9; last updated: 2009-02-02	14221811	14222029	HELITRONY1D_13	-
OSOME dumped from ADB: Feb/3/09 16:9; last updated: 2009-02-02	14226248	14226868	META1_14	-
OSOME dumped from ADB: Feb/3/09 16:9; last updated: 2009-02-02	14231054	14232069	HELITRONY1D_58	+
OSOME dumped from ADB: Feb/3/09 16:9; last updated: 2009-02-02	14235370	14237235	HELITRONY3_302	+
OSOME dumped from ADB: Feb/3/09 16:9; last updated: 2009-02-02	14242497	14242693	RathE1_cons_35	-
OSOME dumped from ADB: Feb/3/09 16:9; last updated: 2009-02-02	14247948	14248073	ATGP8_1	+
OSOME dumped from ADB: Feb/3/09 16:9; last updated: 2009-02-02	14253979	14254472	HELITRONY1E_77	-
OSOME dumped from ADB: Feb/3/09 16:9; last updated: 2009-02-02	14253990	14254345	ATREP4_29	+
OSOME dumped from ADB: Feb/3/09 16:9; last updated: 2009-02-02	14272583	14273486	ATREP13_18	+
OSOME dumped from ADB: Feb/3/09 16:9; last updated: 2009-02-02	14277469	14277595	ATREP5_105	-
OSOME dumped from ADB: Feb/3/09 16:9; last updated: 2009-02-02	14280370	14280521	BRODYAGA1_57	+
OSOME dumped from ADB: Feb/3/09 16:9; last updated: 2009-02-02	14285905	14286077	ATREP5_31	-
OSOME dumped from ADB: Feb/3/09 16:9; last updated: 2009-02-02	14290408	14291390	TAG2_19	-
OSOME dumped from ADB: Feb/3/09 16:9; last updated: 2009-02-02	14294683	14294802	HELITRONY3_157	+
OSOME dumped from ADB: Feb/3/09 16:9; last updated: 2009-02-02	14294889	14297846	BRODYAGA1_36	-
OSOME dumped from ADB: Feb/3/09 16:9; last updated: 2009-02-02	14295874	14297587	ATLINEIII_44	+
OSOME dumped from ADB: Feb/3/09 16:9; last updated: 2009-02-02	14297869	14298270	ATREP5_137	+
OSOME dumped from ADB: Feb/3/09 16:9; last updated: 2009-02-02	14300549	14300789	DT1_27	+
OSOME dumped from ADB: Feb/3/09 16:9; last updated: 2009-02-02	14317708	14325700	TA11_17	+
OSOME dumped from ADB: Feb/3/09 16:9; last updated: 2009-02-02	14318847	14323840	HELITRONY3_92	+
OSOME dumped from ADB: Feb/3/09 16:9; last updated: 2009-02-02	14332331	14332448	ATREP9_34	+
OSOME dumped from ADB: Feb/3/09 16:9; last updated: 2009-02-02	14335374	14335979	ATREP10B_27	-
OSOME dumped from ADB: Feb/3/09 16:9; last updated: 2009-02-02	14340317	14341760	ATREP3_92	-
OSOME dumped from ADB: Feb/3/09 16:9; last updated: 2009-02-02	14340609	14341678	ATREP10D_30	-
OSOME dumped from ADB: Feb/3/09 16:9; last updated: 2009-02-02	14344578	14345621	ATREP3_120	-
OSOME dumped from ADB: Feb/3/09 16:9; last updated: 2009-02-02	14346055	14346222	ATCOPIA35_5	-
OSOME dumped from ADB: Feb/3/09 16:9; last updated: 2009-02-02	14371911	14372046	ATHATN1_5	-
OSOME dumped from ADB: Feb/3/09 16:9; last updated: 2009-02-02	14372871	14373693	HELITRONY2_7	+
OSOME dumped from ADB: Feb/3/09 16:9; last updated: 2009-02-02	14376728	14377198	ATHILA2_84	+
OSOME dumped from ADB: Feb/3/09 16:9; last updated: 2009-02-02	14380741	14381665	BRODYAGA1A_105	-
OSOME dumped from ADB: Feb/3/09 16:9; last updated: 2009-02-02	14380943	14381543	ATHILA3_23	+
OSOME dumped from ADB: Feb/3/09 16:9; last updated: 2009-02-02	14387090	14396750	VANDAL8_10	-
OSOME dumped from ADB: Feb/3/09 16:9; last updated: 2009-02-02	14390082	14390168	ATREP15_202	-
OSOME dumped from ADB: Feb/3/09 16:9; last updated: 2009-02-02	14398557	14398663	AT9NMU1_9	-
OSOME dumped from ADB: Feb/3/09 16:9; last updated: 2009-02-02	14405418	14409093	ATTIRTA1_9	+
OSOME dumped from ADB: Feb/3/09 16:9; last updated: 2009-02-02	14405425	14408792	ATREP11_124	+
OSOME dumped from ADB: Feb/3/09 16:9; last updated: 2009-02-02	14412978	14413516	ATRE1_3	-
OSOME dumped from ADB: Feb/3/09 16:9; last updated: 2009-02-02	14418740	14419524	ARNOLDY2_14	-
OSOME dumped from ADB: Feb/3/09 16:9; last updated: 2009-02-02	14422153	14423437	META1_10	-
OSOME dumped from ADB: Feb/3/09 16:9; last updated: 2009-02-02	14427346	14427458	BRODYAGA1A_82	+
OSOME dumped from ADB: Feb/3/09 16:9; last updated: 2009-02-02	14452427	14452559	HELITRONY1D_137	-
OSOME dumped from ADB: Feb/3/09 16:9; last updated: 2009-02-02	14457519	14458333	HELITRON2_31	+
OSOME dumped from ADB: Feb/3/09 16:9; last updated: 2009-02-02	14462491	14463222	ATREP11_49	+
OSOME dumped from ADB: Feb/3/09 16:9; last updated: 2009-02-02	14474425	14474877	ATREP3_209	+
OSOME dumped from ADB: Feb/3/09 16:9; last updated: 2009-02-02	14494793	14498863	ATREP3_302	+
OSOME dumped from ADB: Feb/3/09 16:9; last updated: 2009-02-02	14503576	14503694	TNAT1A_22	+
OSOME dumped from ADB: Feb/3/09 16:9; last updated: 2009-02-02	14508396	14509059	ATHPOGON3_11	-
OSOME dumped from ADB: Feb/3/09 16:9; last updated: 2009-02-02	14537727	14537985	ARNOLDY1_16	+
OSOME dumped from ADB: Feb/3/09 16:9; last updated: 2009-02-02	14553059	14554980	ATDNAI27T9C_1	-
OSOME dumped from ADB: Feb/3/09 16:9; last updated: 2009-02-02	14558165	14558314	DT1_31	+
OSOME dumped from ADB: Feb/3/09 16:9; last updated: 2009-02-02	14560878	14561131	TAG2_7	+
OSOME dumped from ADB: Feb/3/09 16:9; last updated: 2009-02-02	14562841	14562956	ATCOPIA13_8	-
OSOME dumped from ADB: Feb/3/09 16:9; last updated: 2009-02-02	14563736	14563902	ATREP15_1	+
OSOME dumped from ADB: Feb/3/09 16:9; last updated: 2009-02-02	14578808	14578984	ATREP10D_80	-
OSOME dumped from ADB: Feb/3/09 16:9; last updated: 2009-02-02	14591014	14595335	Unassigned_2	+
OSOME dumped from ADB: Feb/3/09 16:9; last updated: 2009-02-02	14596712	14600044	ATREP4_56	+
OSOME dumped from ADB: Feb/3/09 16:9; last updated: 2009-02-02	14609926	14611308	ATREP18_5	-
OSOME dumped from ADB: Feb/3/09 16:9; last updated: 2009-02-02	14611577	14611744	HELITRONY3_127	-
OSOME dumped from ADB: Feb/3/09 16:9; last updated: 2009-02-02	14615544	14615685	HELITRONY1E_104	-
OSOME dumped from ADB: Feb/3/09 16:9; last updated: 2009-02-02	14624811	14626625	ATENSPM2_4	+
OSOME dumped from ADB: Feb/3/09 16:9; last updated: 2009-02-02	14629820	14630413	HELITRONY1D_124	+
OSOME dumped from ADB: Feb/3/09 16:9; last updated: 2009-02-02	14631025	14631144	BRODYAGA1A_134	+
OSOME dumped from ADB: Feb/3/09 16:9; last updated: 2009-02-02	14635317	14638684	ATREP11_156	+
OSOME dumped from ADB: Feb/3/09 16:9; last updated: 2009-02-02	14642929	14643628	ATREP4_166	-
OSOME dumped from ADB: Feb/3/09 16:9; last updated: 2009-02-02	14642984	14643139	ATLINE1_3A_25	+
OSOME dumped from ADB: Feb/3/09 16:9; last updated: 2009-02-02	14643183	14643338	ATREP18_134	+
OSOME dumped from ADB: Feb/3/09 16:9; last updated: 2009-02-02	14646916	14649984	HELITRONY3_327	+
OSOME dumped from ADB: Feb/3/09 16:9; last updated: 2009-02-02	14651107	14651443	HELITRONY3_115	-
OSOME dumped from ADB: Feb/3/09 16:9; last updated: 2009-02-02	14653077	14653350	BRODYAGA2_111	+
OSOME dumped from ADB: Feb/3/09 16:9; last updated: 2009-02-02	14666467	14675647	HELITRON2_40	+
OSOME dumped from ADB: Feb/3/09 16:9; last updated: 2009-02-02	14685230	14686031	Unassigned_9	-
OSOME dumped from ADB: Feb/3/09 16:9; last updated: 2009-02-02	14685438	14685898	BRODYAGA2_7	+
OSOME dumped from ADB: Feb/3/09 16:9; last updated: 2009-02-02	14689320	14689682	ATDNA2T9C_8	-
OSOME dumped from ADB: Feb/3/09 16:9; last updated: 2009-02-02	14697105	14697761	ATREP3_140	-
OSOME dumped from ADB: Feb/3/09 16:9; last updated: 2009-02-02	14750002	14750338	ATREP10D_159	+
OSOME dumped from ADB: Feb/3/09 16:9; last updated: 2009-02-02	14758458	14759093	ATREP11_159	+
OSOME dumped from ADB: Feb/3/09 16:9; last updated: 2009-02-02	14760018	14760149	ATREP4_189	+
OSOME dumped from ADB: Feb/3/09 16:9; last updated: 2009-02-02	14760219	14761464	ATREP18_61	-
OSOME dumped from ADB: Feb/3/09 16:9; last updated: 2009-02-02	14769779	14770096	ATREP2_9	-
OSOME dumped from ADB: Feb/3/09 16:9; last updated: 2009-02-02	14773928	14774083	HELITRONY1B_62	-
OSOME dumped from ADB: Feb/3/09 16:9; last updated: 2009-02-02	14774292	14775002	BRODYAGA1A_22	-
OSOME dumped from ADB: Feb/3/09 16:9; last updated: 2009-02-02	14783699	14785388	ATREP6_7	-
OSOME dumped from ADB: Feb/3/09 16:9; last updated: 2009-02-02	14803666	14804289	ATHAT1_14	-
OSOME dumped from ADB: Feb/3/09 16:9; last updated: 2009-02-02	14806961	14808188	TSCL_12	+
OSOME dumped from ADB: Feb/3/09 16:9; last updated: 2009-02-02	14807791	14808145	ATLINE1_4_5	+
OSOME dumped from ADB: Feb/3/09 16:9; last updated: 2009-02-02	14817814	14818054	BRODYAGA2_28	-
OSOME dumped from ADB: Feb/3/09 16:9; last updated: 2009-02-02	14818417	14818836	VANDAL4_31	-
OSOME dumped from ADB: Feb/3/09 16:9; last updated: 2009-02-02	14822589	14823162	ATREP1_108	-
OSOME dumped from ADB: Feb/3/09 16:9; last updated: 2009-02-02	14837630	14838734	HELITRON1_6	+
OSOME dumped from ADB: Feb/3/09 16:9; last updated: 2009-02-02	14839156	14839687	ATREP13_10	+
OSOME dumped from ADB: Feb/3/09 16:9; last updated: 2009-02-02	14843609	14854405	VANDAL4_5	-
OSOME dumped from ADB: Feb/3/09 16:9; last updated: 2009-02-02	14844285	14854391	ATLANTYS1_1	-
OSOME dumped from ADB: Feb/3/09 16:9; last updated: 2009-02-02	14851393	14851501	ATCOPIA88_1	+
OSOME dumped from ADB: Feb/3/09 16:9; last updated: 2009-02-02	14864819	14865725	ATREP10_4	-
OSOME dumped from ADB: Feb/3/09 16:9; last updated: 2009-02-02	14867144	14867635	VANDAL1N1_6	+
OSOME dumped from ADB: Feb/3/09 16:9; last updated: 2009-02-02	14868024	14868942	ATREP5_97	-
OSOME dumped from ADB: Feb/3/09 16:9; last updated: 2009-02-02	14868076	14868622	ARNOLDY2_52	-
OSOME dumped from ADB: Feb/3/09 16:9; last updated: 2009-02-02	14869155	14869919	ATREP10D_234	-
OSOME dumped from ADB: Feb/3/09 16:9; last updated: 2009-02-02	14873090	14874472	ATREP6_12	+
OSOME dumped from ADB: Feb/3/09 16:9; last updated: 2009-02-02	14877112	14885575	VANDAL6_8	+
OSOME dumped from ADB: Feb/3/09 16:9; last updated: 2009-02-02	14886044	14886271	ATCOPIA63_1	-
OSOME dumped from ADB: Feb/3/09 16:9; last updated: 2009-02-02	14902931	14905591	HELITRONY1D_39	+
OSOME dumped from ADB: Feb/3/09 16:9; last updated: 2009-02-02	14920821	14926107	BRODYAGA1A_21	+
OSOME dumped from ADB: Feb/3/09 16:9; last updated: 2009-02-02	14920943	14926013	ATCOPIA11_3	-
OSOME dumped from ADB: Feb/3/09 16:9; last updated: 2009-02-02	14926205	14929296	ATREP18_40	-
OSOME dumped from ADB: Feb/3/09 16:9; last updated: 2009-02-02	14942301	14942478	ATREP19_30	+
OSOME dumped from ADB: Feb/3/09 16:9; last updated: 2009-02-02	14944741	14945786	ATREP3_303	+
OSOME dumped from ADB: Feb/3/09 16:9; last updated: 2009-02-02	14948463	14949625	HELITRONY3_78	-
OSOME dumped from ADB: Feb/3/09 16:9; last updated: 2009-02-02	14954434	14958565	ATHILA2_59	-
OSOME dumped from ADB: Feb/3/09 16:9; last updated: 2009-02-02	14960411	14961899	ATREP4_168	+
OSOME dumped from ADB: Feb/3/09 16:9; last updated: 2009-02-02	14967031	14967613	ATDNA2T9C_17	+
OSOME dumped from ADB: Feb/3/09 16:9; last updated: 2009-02-02	14974060	14974411	ATREP10B_49	+
OSOME dumped from ADB: Feb/3/09 16:9; last updated: 2009-02-02	14979844	14980258	ATREP10D_32	-
OSOME dumped from ADB: Feb/3/09 16:9; last updated: 2009-02-02	14984348	14984603	AT9TSD1_5	-
OSOME dumped from ADB: Feb/3/09 16:9; last updated: 2009-02-02	14998214	14998350	TNAT1A_13	-
OSOME dumped from ADB: Feb/3/09 16:9; last updated: 2009-02-02	15008106	15008265	BRODYAGA2_1	-
OSOME dumped from ADB: Feb/3/09 16:9; last updated: 2009-02-02	15014647	15015978	ATREP9_33	+
OSOME dumped from ADB: Feb/3/09 16:9; last updated: 2009-02-02	15014682	15014822	ATREP10D_76	-
OSOME dumped from ADB: Feb/3/09 16:9; last updated: 2009-02-02	15016070	15016234	HELITRONY1D_105	+
OSOME dumped from ADB: Feb/3/09 16:9; last updated: 2009-02-02	15024226	15024476	ATLANTYS3_13	-
OSOME dumped from ADB: Feb/3/09 16:9; last updated: 2009-02-02	15026921	15028441	ARNOLDY2_4	+
OSOME dumped from ADB: Feb/3/09 16:9; last updated: 2009-02-02	15033532	15034269	ATDNAI27T9C_7	+
OSOME dumped from ADB: Feb/3/09 16:9; last updated: 2009-02-02	15036727	15037453	VANDAL17_25	-
OSOME dumped from ADB: Feb/3/09 16:9; last updated: 2009-02-02	15041359	15042729	ATLANTYS2_38	+
OSOME dumped from ADB: Feb/3/09 16:9; last updated: 2009-02-02	15044776	15044888	HELITRONY1A_38	+
OSOME dumped from ADB: Feb/3/09 16:9; last updated: 2009-02-02	15045250	15045442	ATTIRTA1_10	-
OSOME dumped from ADB: Feb/3/09 16:9; last updated: 2009-02-02	15046542	15055719	ATREP10D_243	-
OSOME dumped from ADB: Feb/3/09 16:9; last updated: 2009-02-02	15061248	15062675	ATLINE2_1	-
OSOME dumped from ADB: Feb/3/09 16:9; last updated: 2009-02-02	15073336	15074900	ATREP10D_22	-
OSOME dumped from ADB: Feb/3/09 16:9; last updated: 2009-02-02	15073371	15074558	ATHILA4D_LTR_15	-
OSOME dumped from ADB: Feb/3/09 16:9; last updated: 2009-02-02	15077886	15083786	VANDAL2_4	-
OSOME dumped from ADB: Feb/3/09 16:9; last updated: 2009-02-02	15086211	15086392	TAG3N1_4	+
OSOME dumped from ADB: Feb/3/09 16:9; last updated: 2009-02-02	15088037	15089524	SIMPLEGUY1_27	-
OSOME dumped from ADB: Feb/3/09 16:9; last updated: 2009-02-02	15088808	15088914	BRODYAGA1_22	+
OSOME dumped from ADB: Feb/3/09 16:9; last updated: 2009-02-02	15097299	15097971	VANDAL8_18	+
OSOME dumped from ADB: Feb/3/09 16:9; last updated: 2009-02-02	15113194	15113783	HELITRONY1E_65	-
OSOME dumped from ADB: Feb/3/09 16:9; last updated: 2009-02-02	15114903	15115128	ARNOLDY2_44	+
OSOME dumped from ADB: Feb/3/09 16:9; last updated: 2009-02-02	15118486	15118975	ATREP4_175	+
OSOME dumped from ADB: Feb/3/09 16:9; last updated: 2009-02-02	15122308	15122468	TAG3N1_14	+
OSOME dumped from ADB: Feb/3/09 16:9; last updated: 2009-02-02	15127274	15128739	HELITRONY1E_15	-
OSOME dumped from ADB: Feb/3/09 16:9; last updated: 2009-02-02	15129411	15131100	ATREP6_2	+
OSOME dumped from ADB: Feb/3/09 16:9; last updated: 2009-02-02	15132797	15137278	ATREP3_145	+
OSOME dumped from ADB: Feb/3/09 16:9; last updated: 2009-02-02	15133052	15136804	ATHILA2_32	-
OSOME dumped from ADB: Feb/3/09 16:9; last updated: 2009-02-02	15148301	15148691	ATHATN10_4	-
OSOME dumped from ADB: Feb/3/09 16:9; last updated: 2009-02-02	15162424	15163538	ATREP15_131	-
OSOME dumped from ADB: Feb/3/09 16:9; last updated: 2009-02-02	15164706	15165697	HELITRONY1D_89	-
OSOME dumped from ADB: Feb/3/09 16:9; last updated: 2009-02-02	15164993	15165546	ATENSPM6_17	-
OSOME dumped from ADB: Feb/3/09 16:9; last updated: 2009-02-02	15166964	15167192	BRODYAGA2_73	+
OSOME dumped from ADB: Feb/3/09 16:9; last updated: 2009-02-02	15167896	15168044	ATREP7_39	-
OSOME dumped from ADB: Feb/3/09 16:9; last updated: 2009-02-02	15171449	15172277	HARBINGER_12	+
OSOME dumped from ADB: Feb/3/09 16:9; last updated: 2009-02-02	15174572	15174958	ATREP19_23	+
OSOME dumped from ADB: Feb/3/09 16:9; last updated: 2009-02-02	15180697	15181388	ATLANTYS3_3	+
OSOME dumped from ADB: Feb/3/09 16:9; last updated: 2009-02-02	15181406	15181538	RathE1_cons_3	+
OSOME dumped from ADB: Feb/3/09 16:9; last updated: 2009-02-02	15190027	15199845	ATREP18_84	+
OSOME dumped from ADB: Feb/3/09 16:9; last updated: 2009-02-02	15199059	15199803	ATREP1_98	+
OSOME dumped from ADB: Feb/3/09 16:9; last updated: 2009-02-02	15201572	15202343	ATREP11A_6	-
OSOME dumped from ADB: Feb/3/09 16:9; last updated: 2009-02-02	15203779	15208913	ATREP4_120	-
OSOME dumped from ADB: Feb/3/09 16:9; last updated: 2009-02-02	15205411	15207871	ATLANTYS2_2	-
OSOME dumped from ADB: Feb/3/09 16:9; last updated: 2009-02-02	15209037	15209289	ATTIRTA1_16	-
OSOME dumped from ADB: Feb/3/09 16:9; last updated: 2009-02-02	15209717	15209982	ATREP18_58	+
OSOME dumped from ADB: Feb/3/09 16:9; last updated: 2009-02-02	15210215	15211748	ATREP10B_106	+
OSOME dumped from ADB: Feb/3/09 16:9; last updated: 2009-02-02	15211904	15213266	ATREP18_267	+
OSOME dumped from ADB: Feb/3/09 16:9; last updated: 2009-02-02	15215666	15217214	ATREP5_20	+
OSOME dumped from ADB: Feb/3/09 16:9; last updated: 2009-02-02	15224261	15226475	ATREP10B_43	-
OSOME dumped from ADB: Feb/3/09 16:9; last updated: 2009-02-02	15225206	15225979	ATLINE1_3A_18	-
OSOME dumped from ADB: Feb/3/09 16:9; last updated: 2009-02-02	15227528	15227835	HELITRONY1E_55	-
OSOME dumped from ADB: Feb/3/09 16:9; last updated: 2009-02-02	15228186	15231072	ATENSPM11_6	+
OSOME dumped from ADB: Feb/3/09 16:9; last updated: 2009-02-02	15233839	15234421	VANDAL20_10	-
OSOME dumped from ADB: Feb/3/09 16:9; last updated: 2009-02-02	15241281	15241420	ATLANTYS1_7	-
OSOME dumped from ADB: Feb/3/09 16:9; last updated: 2009-02-02	15242820	15242965	META1_28	+
OSOME dumped from ADB: Feb/3/09 16:9; last updated: 2009-02-02	15253229	15255096	ATREP3_91	+
OSOME dumped from ADB: Feb/3/09 16:9; last updated: 2009-02-02	15253627	15254749	ATGP7_4	-
OSOME dumped from ADB: Feb/3/09 16:9; last updated: 2009-02-02	15256435	15257103	ATIS112A_17	-
OSOME dumped from ADB: Feb/3/09 16:9; last updated: 2009-02-02	15258221	15258743	ATREP3_173	+
OSOME dumped from ADB: Feb/3/09 16:9; last updated: 2009-02-02	15261662	15270172	ATHILA6A_32	-
OSOME dumped from ADB: Feb/3/09 16:9; last updated: 2009-02-02	15270238	15270338	VANDAL9_6	-
OSOME dumped from ADB: Feb/3/09 16:9; last updated: 2009-02-02	15287901	15288028	TNAT2A_7	+
OSOME dumped from ADB: Feb/3/09 16:9; last updated: 2009-02-02	15290206	15290709	ATREP18_30	-
OSOME dumped from ADB: Feb/3/09 16:9; last updated: 2009-02-02	15298503	15298805	ATLINE2_27	+
OSOME dumped from ADB: Feb/3/09 16:9; last updated: 2009-02-02	15302957	15304876	ATREP18_220	-
OSOME dumped from ADB: Feb/3/09 16:9; last updated: 2009-02-02	15306888	15307813	HELITRONY3_84	+
OSOME dumped from ADB: Feb/3/09 16:9; last updated: 2009-02-02	15309415	15309902	ATREP10D_9	-
OSOME dumped from ADB: Feb/3/09 16:9; last updated: 2009-02-02	15311113	15311465	ATCOPIA61_1	+
OSOME dumped from ADB: Feb/3/09 16:9; last updated: 2009-02-02	15324761	15325512	ATREP10D_184	+
OSOME dumped from ADB: Feb/3/09 16:9; last updated: 2009-02-02	15331308	15332441	ATREP3_75	+
OSOME dumped from ADB: Feb/3/09 16:9; last updated: 2009-02-02	15331356	15332395	ATREP3_246	+
OSOME dumped from ADB: Feb/3/09 16:9; last updated: 2009-02-02	15331832	15332054	ATLANTYS3_16	-
OSOME dumped from ADB: Feb/3/09 16:9; last updated: 2009-02-02	15333472	15334294	HELITRONY1D_128	+
OSOME dumped from ADB: Feb/3/09 16:9; last updated: 2009-02-02	15341242	15341539	ATLINEIII_40	+
OSOME dumped from ADB: Feb/3/09 16:9; last updated: 2009-02-02	15347080	15352536	ATHILA4A_31	+
OSOME dumped from ADB: Feb/3/09 16:9; last updated: 2009-02-02	15365083	15365222	ATREP3_102	-
OSOME dumped from ADB: Feb/3/09 16:9; last updated: 2009-02-02	15385013	15385410	ATDNA2T9C_31	+
OSOME dumped from ADB: Feb/3/09 16:9; last updated: 2009-02-02	15400044	15400967	ATHILA4A_34	-
OSOME dumped from ADB: Feb/3/09 16:9; last updated: 2009-02-02	15401756	15402404	ATREP11A_20	+
OSOME dumped from ADB: Feb/3/09 16:9; last updated: 2009-02-02	15405643	15406105	HELITRON2_2	-
OSOME dumped from ADB: Feb/3/09 16:9; last updated: 2009-02-02	15406195	15406990	VANDALNX2_5	-
OSOME dumped from ADB: Feb/3/09 16:9; last updated: 2009-02-02	15419665	15419845	ATREP5_108	-
OSOME dumped from ADB: Feb/3/09 16:9; last updated: 2009-02-02	15450137	15450695	ATREP6_30	+
OSOME dumped from ADB: Feb/3/09 16:9; last updated: 2009-02-02	15452000	15452150	ATREP1_22	+
OSOME dumped from ADB: Feb/3/09 16:9; last updated: 2009-02-02	15452506	15453045	ATDNAI27T9C_8	+
OSOME dumped from ADB: Feb/3/09 16:9; last updated: 2009-02-02	15454822	15459891	VANDAL3_15	-
OSOME dumped from ADB: Feb/3/09 16:9; last updated: 2009-02-02	15455046	15458455	ATHILA3_43	-
OSOME dumped from ADB: Feb/3/09 16:9; last updated: 2009-02-02	15458662	15459069	BRODYAGA2_54	+
OSOME dumped from ADB: Feb/3/09 16:9; last updated: 2009-02-02	15483350	15485561	VANDAL6_17	-
OSOME dumped from ADB: Feb/3/09 16:9; last updated: 2009-02-02	15487998	15488608	VANDAL5_11	+
OSOME dumped from ADB: Feb/3/09 16:9; last updated: 2009-02-02	15490098	15490876	HELITRONY1E_47	-
OSOME dumped from ADB: Feb/3/09 16:9; last updated: 2009-02-02	15491694	15492149	ATHILA4_34	-
OSOME dumped from ADB: Feb/3/09 16:9; last updated: 2009-02-02	15492791	15493096	ATDNAI26T9_3	-
OSOME dumped from ADB: Feb/3/09 16:9; last updated: 2009-02-02	15495766	15497567	ATCOPIA57_12	+
OSOME dumped from ADB: Feb/3/09 16:9; last updated: 2009-02-02	15497754	15498093	ATREP9_28	+
OSOME dumped from ADB: Feb/3/09 16:9; last updated: 2009-02-02	15501747	15502528	ATHILA7_11	+
OSOME dumped from ADB: Feb/3/09 16:9; last updated: 2009-02-02	15508849	15509706	ATREP15_47	+
OSOME dumped from ADB: Feb/3/09 16:9; last updated: 2009-02-02	15514697	15516105	VANDAL2N1_5	+
OSOME dumped from ADB: Feb/3/09 16:9; last updated: 2009-02-02	15534155	15536467	ATHILA5_15	+
OSOME dumped from ADB: Feb/3/09 16:9; last updated: 2009-02-02	15535793	15536048	ATCOPIA41_6	+
OSOME dumped from ADB: Feb/3/09 16:9; last updated: 2009-02-02	15540103	15541712	HELITRONY1D_139	-
OSOME dumped from ADB: Feb/3/09 16:9; last updated: 2009-02-02	15551753	15552300	ATLINE1_5_11	+
OSOME dumped from ADB: Feb/3/09 16:9; last updated: 2009-02-02	15561008	15562391	ATHILA3_6	-
OSOME dumped from ADB: Feb/3/09 16:9; last updated: 2009-02-02	15572191	15572399	HELITRONY2_14	+
OSOME dumped from ADB: Feb/3/09 16:9; last updated: 2009-02-02	15593532	15593722	ATREP4_160	-
OSOME dumped from ADB: Feb/3/09 16:9; last updated: 2009-02-02	15593873	15594073	ATHILA4A_8	-
OSOME dumped from ADB: Feb/3/09 16:9; last updated: 2009-02-02	15608690	15609738	HELITRONY3_318	+
OSOME dumped from ADB: Feb/3/09 16:9; last updated: 2009-02-02	15609283	15609406	ATTIRTA1_22	+
OSOME dumped from ADB: Feb/3/09 16:9; last updated: 2009-02-02	15611868	15613114	HELITRONY3_322	+
OSOME dumped from ADB: Feb/3/09 16:9; last updated: 2009-02-02	15627555	15629946	ATENSPM11_4	-
OSOME dumped from ADB: Feb/3/09 16:9; last updated: 2009-02-02	15638414	15639334	BRODYAGA1A_137	-
OSOME dumped from ADB: Feb/3/09 16:9; last updated: 2009-02-02	15650857	15651909	ATREP10D_190	-
OSOME dumped from ADB: Feb/3/09 16:9; last updated: 2009-02-02	15651040	15651773	ATHILA6A_34	+
OSOME dumped from ADB: Feb/3/09 16:9; last updated: 2009-02-02	15652479	15653794	ATHAT1_11	+
OSOME dumped from ADB: Feb/3/09 16:9; last updated: 2009-02-02	15656138	15656873	ATREP4_66	-
OSOME dumped from ADB: Feb/3/09 16:9; last updated: 2009-02-02	15661966	15662133	HELITRON5_2	+
OSOME dumped from ADB: Feb/3/09 16:9; last updated: 2009-02-02	15673538	15674118	ATREP19_35	-
OSOME dumped from ADB: Feb/3/09 16:9; last updated: 2009-02-02	15688282	15693232	ATHILA4_26	+
OSOME dumped from ADB: Feb/3/09 16:9; last updated: 2009-02-02	15689503	15692649	ATCOPIA48_5	-
OSOME dumped from ADB: Feb/3/09 16:9; last updated: 2009-02-02	15695180	15696464	ATREP2_19	+
OSOME dumped from ADB: Feb/3/09 16:9; last updated: 2009-02-02	15696740	15697078	HELITRONY1D_63	+
OSOME dumped from ADB: Feb/3/09 16:9; last updated: 2009-02-02	15701173	15701272	RathE1_cons_23	-
OSOME dumped from ADB: Feb/3/09 16:9; last updated: 2009-02-02	15704351	15706039	ATHILA4B_LTR_4	+
OSOME dumped from ADB: Feb/3/09 16:9; last updated: 2009-02-02	15707238	15707610	ATGP8_3	+
OSOME dumped from ADB: Feb/3/09 16:9; last updated: 2009-02-02	15708263	15708725	HELITRONY3_122	+
OSOME dumped from ADB: Feb/3/09 16:9; last updated: 2009-02-02	15708728	15708944	ATREP19_15	+
OSOME dumped from ADB: Feb/3/09 16:9; last updated: 2009-02-02	15720446	15720557	HELITRONY1D_172	-
OSOME dumped from ADB: Feb/3/09 16:9; last updated: 2009-02-02	15725330	15725416	BRODYAGA2_19	+
OSOME dumped from ADB: Feb/3/09 16:9; last updated: 2009-02-02	15728000	15735029	HELITRONY3_328	+
OSOME dumped from ADB: Feb/3/09 16:9; last updated: 2009-02-02	15730278	15732307	ATLINEIII_17	+
OSOME dumped from ADB: Feb/3/09 16:9; last updated: 2009-02-02	15735962	15736807	ATHPOGON3_20	-
OSOME dumped from ADB: Feb/3/09 16:9; last updated: 2009-02-02	15746044	15750504	ATGP2N_6	-
OSOME dumped from ADB: Feb/3/09 16:9; last updated: 2009-02-02	15746385	15749958	ATENSPM7_11	-
OSOME dumped from ADB: Feb/3/09 16:9; last updated: 2009-02-02	15752118	15753783	ATREP18_236	-
OSOME dumped from ADB: Feb/3/09 16:9; last updated: 2009-02-02	15753199	15753316	ATHPOGON3_21	+
OSOME dumped from ADB: Feb/3/09 16:9; last updated: 2009-02-02	15763074	15763375	ATREP18_14	-
OSOME dumped from ADB: Feb/3/09 16:9; last updated: 2009-02-02	15767649	15768159	ATHATN1_2	+
OSOME dumped from ADB: Feb/3/09 16:9; last updated: 2009-02-02	15781916	15782504	ARNOLD2_16	+
OSOME dumped from ADB: Feb/3/09 16:9; last updated: 2009-02-02	15787084	15787293	RathE1_cons_24	+
OSOME dumped from ADB: Feb/3/09 16:9; last updated: 2009-02-02	15791678	15792149	ATREP5_33	+
OSOME dumped from ADB: Feb/3/09 16:9; last updated: 2009-02-02	15795201	15795437	RathE2_cons_7	+
OSOME dumped from ADB: Feb/3/09 16:9; last updated: 2009-02-02	15799590	15800141	ATLINE1A_33	-
OSOME dumped from ADB: Feb/3/09 16:9; last updated: 2009-02-02	15800996	15803235	HELITRONY1E_23	+
OSOME dumped from ADB: Feb/3/09 16:9; last updated: 2009-02-02	15808230	15808766	ATREP3_81	-
OSOME dumped from ADB: Feb/3/09 16:9; last updated: 2009-02-02	15813659	15814858	VANDAL3_11	+
OSOME dumped from ADB: Feb/3/09 16:9; last updated: 2009-02-02	15815660	15815804	HELITRONY3_296	+
OSOME dumped from ADB: Feb/3/09 16:9; last updated: 2009-02-02	15817170	15818492	VANDAL17_1	-
OSOME dumped from ADB: Feb/3/09 16:9; last updated: 2009-02-02	15817661	15817746	ATREP4_116	+
OSOME dumped from ADB: Feb/3/09 16:9; last updated: 2009-02-02	15818494	15818884	ATREP11_108	-
OSOME dumped from ADB: Feb/3/09 16:9; last updated: 2009-02-02	15820585	15822371	ATREP18_132	+
OSOME dumped from ADB: Feb/3/09 16:9; last updated: 2009-02-02	15821595	15822055	ATLANTYS2_34	+
OSOME dumped from ADB: Feb/3/09 16:9; last updated: 2009-02-02	15841096	15842119	ATREP8_2	-
OSOME dumped from ADB: Feb/3/09 16:9; last updated: 2009-02-02	15853823	15854753	HELITRON2_5	+
OSOME dumped from ADB: Feb/3/09 16:9; last updated: 2009-02-02	15855362	15855468	ATTIRX1D_6	-
OSOME dumped from ADB: Feb/3/09 16:9; last updated: 2009-02-02	15860707	15861317	ATREP10D_229	+
OSOME dumped from ADB: Feb/3/09 16:9; last updated: 2009-02-02	15865801	15866539	ATLINE1_5_2	-
OSOME dumped from ADB: Feb/3/09 16:9; last updated: 2009-02-02	15869029	15869322	ATREP4_134	-
OSOME dumped from ADB: Feb/3/09 16:9; last updated: 2009-02-02	15869359	15869546	ATREP3_6	-
OSOME dumped from ADB: Feb/3/09 16:9; last updated: 2009-02-02	15869653	15870366	ATREP3_144	-
OSOME dumped from ADB: Feb/3/09 16:9; last updated: 2009-02-02	15877542	15877920	ATLANTYS1_18	+
OSOME dumped from ADB: Feb/3/09 16:9; last updated: 2009-02-02	15878737	15879493	BRODYAGA2_104	+
OSOME dumped from ADB: Feb/3/09 16:9; last updated: 2009-02-02	15890553	15890641	ATHATN3A_4	+
OSOME dumped from ADB: Feb/3/09 16:9; last updated: 2009-02-02	15902318	15902668	ATDNA2T9C_46	+
OSOME dumped from ADB: Feb/3/09 16:9; last updated: 2009-02-02	15907615	15908717	ATLINE1A_14	+
OSOME dumped from ADB: Feb/3/09 16:9; last updated: 2009-02-02	15929998	15930510	ATREP7_19	-
OSOME dumped from ADB: Feb/3/09 16:9; last updated: 2009-02-02	15942877	15943294	ATREP15_103	-
OSOME dumped from ADB: Feb/3/09 16:9; last updated: 2009-02-02	15943401	15944174	ATLINE1_3A_28	+
OSOME dumped from ADB: Feb/3/09 16:9; last updated: 2009-02-02	15979444	15979674	ATTIRX1B_3	+
OSOME dumped from ADB: Feb/3/09 16:9; last updated: 2009-02-02	15982438	15983423	META1_13	+
OSOME dumped from ADB: Feb/3/09 16:9; last updated: 2009-02-02	15983880	15984534	ATCOPIA13_2	-
OSOME dumped from ADB: Feb/3/09 16:9; last updated: 2009-02-02	15996601	15996809	BRODYAGA1A_38	+
OSOME dumped from ADB: Feb/3/09 16:9; last updated: 2009-02-02	16002637	16002987	BRODYAGA1A_139	+
OSOME dumped from ADB: Feb/3/09 16:9; last updated: 2009-02-02	16024573	16024722	BRODYAGA2_30	-
OSOME dumped from ADB: Feb/3/09 16:9; last updated: 2009-02-02	16030515	16030899	ATREP10D_58	+
OSOME dumped from ADB: Feb/3/09 16:9; last updated: 2009-02-02	16045408	16046118	ATCOPIA60_1	+
OSOME dumped from ADB: Feb/3/09 16:9; last updated: 2009-02-02	16046766	16046923	LIMPET1_3	+
OSOME dumped from ADB: Feb/3/09 16:9; last updated: 2009-02-02	16051257	16051982	ATREP15_33	-
OSOME dumped from ADB: Feb/3/09 16:9; last updated: 2009-02-02	16051293	16051501	ATREP15_184	-
OSOME dumped from ADB: Feb/3/09 16:9; last updated: 2009-02-02	16069822	16076532	VANDAL2N1_11	+
OSOME dumped from ADB: Feb/3/09 16:9; last updated: 2009-02-02	16069869	16076111	HELITRONY3_206	+
OSOME dumped from ADB: Feb/3/09 16:9; last updated: 2009-02-02	16070575	16071821	ATREP3_220	-
OSOME dumped from ADB: Feb/3/09 16:9; last updated: 2009-02-02	16080115	16093991	ATREP11A_15	-
OSOME dumped from ADB: Feb/3/09 16:9; last updated: 2009-02-02	16080492	16093832	ATREP10D_157	+
OSOME dumped from ADB: Feb/3/09 16:9; last updated: 2009-02-02	16087100	16091254	ATCOPIA95_9	+
OSOME dumped from ADB: Feb/3/09 16:9; last updated: 2009-02-02	16096612	16098405	ATREP5_37	-
OSOME dumped from ADB: Feb/3/09 16:9; last updated: 2009-02-02	16097807	16098389	ATHPOGON1_47	+
OSOME dumped from ADB: Feb/3/09 16:9; last updated: 2009-02-02	16098465	16099230	ATDNA2T9B_3	-
OSOME dumped from ADB: Feb/3/09 16:9; last updated: 2009-02-02	16100466	16100721	ATMUNX1_1	-
OSOME dumped from ADB: Feb/3/09 16:9; last updated: 2009-02-02	16106176	16106664	ATDNAI27T9A_8	-
OSOME dumped from ADB: Feb/3/09 16:9; last updated: 2009-02-02	16110060	16111659	SIMPLEHAT2_17	+
OSOME dumped from ADB: Feb/3/09 16:9; last updated: 2009-02-02	16110825	16111541	HELITRON4_21	-
OSOME dumped from ADB: Feb/3/09 16:9; last updated: 2009-02-02	16114539	16115283	ATREP1_36	-
OSOME dumped from ADB: Feb/3/09 16:9; last updated: 2009-02-02	16124319	16124513	RathE1_cons_47	-
OSOME dumped from ADB: Feb/3/09 16:9; last updated: 2009-02-02	16124548	16126327	ATREP5_102	+
OSOME dumped from ADB: Feb/3/09 16:9; last updated: 2009-02-02	16126400	16127174	ATREP10B_11	+
OSOME dumped from ADB: Feb/3/09 16:9; last updated: 2009-02-02	16134088	16135488	ATLINE1_1_4	+
OSOME dumped from ADB: Feb/3/09 16:9; last updated: 2009-02-02	16137271	16137489	HELITRONY1D_151	+
OSOME dumped from ADB: Feb/3/09 16:9; last updated: 2009-02-02	16139116	16139781	HELITRONY1E_1	+
OSOME dumped from ADB: Feb/3/09 16:9; last updated: 2009-02-02	16139825	16139962	ATLINE1_4_6	-
OSOME dumped from ADB: Feb/3/09 16:9; last updated: 2009-02-02	16143635	16143883	VANDAL1_11	-
OSOME dumped from ADB: Feb/3/09 16:9; last updated: 2009-02-02	16144671	16144789	ATREP11A_9	-
OSOME dumped from ADB: Feb/3/09 16:9; last updated: 2009-02-02	16154614	16154821	ARNOLDY2_45	+
OSOME dumped from ADB: Feb/3/09 16:9; last updated: 2009-02-02	16168084	16169432	ATHILA5_17	-
OSOME dumped from ADB: Feb/3/09 16:9; last updated: 2009-02-02	16174285	16174493	ATREP1_23	+
OSOME dumped from ADB: Feb/3/09 16:9; last updated: 2009-02-02	16178885	16179067	ATREP3_269	-
OSOME dumped from ADB: Feb/3/09 16:9; last updated: 2009-02-02	16197048	16197414	TAG2_1	-
OSOME dumped from ADB: Feb/3/09 16:9; last updated: 2009-02-02	16203198	16203321	RathE1_cons_28	+
OSOME dumped from ADB: Feb/3/09 16:9; last updated: 2009-02-02	16203468	16203950	ATHILA4B_LTR_7	+
OSOME dumped from ADB: Feb/3/09 16:9; last updated: 2009-02-02	16205833	16209530	ATREP3_94	-
OSOME dumped from ADB: Feb/3/09 16:9; last updated: 2009-02-02	16208145	16208537	ATREP10B_58	-
OSOME dumped from ADB: Feb/3/09 16:9; last updated: 2009-02-02	16212691	16212888	ATREP3_171	-
OSOME dumped from ADB: Feb/3/09 16:9; last updated: 2009-02-02	16220864	16221831	ATREP10D_18	-
OSOME dumped from ADB: Feb/3/09 16:9; last updated: 2009-02-02	16222504	16225641	ATENSPM7_14	-
OSOME dumped from ADB: Feb/3/09 16:9; last updated: 2009-02-02	16229286	16235314	HELITRONY1A_8	-
OSOME dumped from ADB: Feb/3/09 16:9; last updated: 2009-02-02	16230468	16235086	HELITRON2_36	+
OSOME dumped from ADB: Feb/3/09 16:9; last updated: 2009-02-02	16232303	16232621	ATLANTYS1_4	+
OSOME dumped from ADB: Feb/3/09 16:9; last updated: 2009-02-02	16237596	16237758	ATTIRX1A_12	-
OSOME dumped from ADB: Feb/3/09 16:9; last updated: 2009-02-02	16238426	16238574	ATREP14_7	+
OSOME dumped from ADB: Feb/3/09 16:9; last updated: 2009-02-02	16243361	16248151	ATCOPIA94_16	+
OSOME dumped from ADB: Feb/3/09 16:9; last updated: 2009-02-02	16251382	16252201	ATREP18_156	-
OSOME dumped from ADB: Feb/3/09 16:9; last updated: 2009-02-02	16252638	16252947	ATDNAI26T9_1	+
OSOME dumped from ADB: Feb/3/09 16:9; last updated: 2009-02-02	16254529	16254779	ATSINE4_13	-
OSOME dumped from ADB: Feb/3/09 16:9; last updated: 2009-02-02	16258159	16259362	HELITRONY1A_41	+
OSOME dumped from ADB: Feb/3/09 16:9; last updated: 2009-02-02	16259940	16260462	ATREP3_200	+
OSOME dumped from ADB: Feb/3/09 16:9; last updated: 2009-02-02	16264562	16265336	HELITRONY3_209	+
OSOME dumped from ADB: Feb/3/09 16:9; last updated: 2009-02-02	16268718	16268843	ATREP3_229	+
OSOME dumped from ADB: Feb/3/09 16:9; last updated: 2009-02-02	16276539	16276787	ATREP10B_110	-
OSOME dumped from ADB: Feb/3/09 16:9; last updated: 2009-02-02	16280250	16280802	ATREP2_22	+
OSOME dumped from ADB: Feb/3/09 16:9; last updated: 2009-02-02	16280543	16280741	ATHPOGON3_1	-
OSOME dumped from ADB: Feb/3/09 16:9; last updated: 2009-02-02	16280820	16281009	ATREP15_199	-
OSOME dumped from ADB: Feb/3/09 16:9; last updated: 2009-02-02	16291909	16292357	HELITRONY1A_18	+
OSOME dumped from ADB: Feb/3/09 16:9; last updated: 2009-02-02	16294348	16294946	ATREP3_297	-
OSOME dumped from ADB: Feb/3/09 16:9; last updated: 2009-02-02	16295279	16296331	ATREP10D_263	+
OSOME dumped from ADB: Feb/3/09 16:9; last updated: 2009-02-02	16295606	16295727	ATHATN6_4	+
OSOME dumped from ADB: Feb/3/09 16:9; last updated: 2009-02-02	16310837	16311562	ATREP15_198	-
OSOME dumped from ADB: Feb/3/09 16:9; last updated: 2009-02-02	16317941	16322528	HELITRONY3_194	+
OSOME dumped from ADB: Feb/3/09 16:9; last updated: 2009-02-02	16317981	16321406	ATHILA3_7	+
OSOME dumped from ADB: Feb/3/09 16:9; last updated: 2009-02-02	16342287	16342659	BRODYAGA1_52	-
OSOME dumped from ADB: Feb/3/09 16:9; last updated: 2009-02-02	16347393	16347637	ATREP15_204	-
OSOME dumped from ADB: Feb/3/09 16:9; last updated: 2009-02-02	16347639	16352225	ATREP15_206	-
OSOME dumped from ADB: Feb/3/09 16:9; last updated: 2009-02-02	16347825	16347995	ATLANTYS2_8	+
OSOME dumped from ADB: Feb/3/09 16:9; last updated: 2009-02-02	16348533	16350636	ATHILA4A_48	-
OSOME dumped from ADB: Feb/3/09 16:9; last updated: 2009-02-02	16350905	16352085	ATHILA0_I_13	-
OSOME dumped from ADB: Feb/3/09 16:9; last updated: 2009-02-02	16358855	16359088	ATREP4_192	-
OSOME dumped from ADB: Feb/3/09 16:9; last updated: 2009-02-02	16361088	16361202	RathE2_cons_4	+
OSOME dumped from ADB: Feb/3/09 16:9; last updated: 2009-02-02	16362139	16362515	VANDAL22_4	+
OSOME dumped from ADB: Feb/3/09 16:9; last updated: 2009-02-02	16362600	16364550	ATMUN1_14	+
OSOME dumped from ADB: Feb/3/09 16:9; last updated: 2009-02-02	16367867	16368090	ATREP15_211	-
OSOME dumped from ADB: Feb/3/09 16:9; last updated: 2009-02-02	16370327	16370916	ATREP11_119	+
OSOME dumped from ADB: Feb/3/09 16:9; last updated: 2009-02-02	16392708	16393025	HELITRON1_22	+
OSOME dumped from ADB: Feb/3/09 16:9; last updated: 2009-02-02	16396992	16398134	ATGP5_16	-
OSOME dumped from ADB: Feb/3/09 16:9; last updated: 2009-02-02	16398405	16398715	HELITRONY3_128	-
OSOME dumped from ADB: Feb/3/09 16:9; last updated: 2009-02-02	16401443	16401684	ATREP2_43	-
OSOME dumped from ADB: Feb/3/09 16:9; last updated: 2009-02-02	16403342	16404218	ATHILA6A_5	-
OSOME dumped from ADB: Feb/3/09 16:9; last updated: 2009-02-02	16430076	16430888	TNAT2A_6	-
OSOME dumped from ADB: Feb/3/09 16:9; last updated: 2009-02-02	16430912	16432002	ATDNA2T9C_29	-
OSOME dumped from ADB: Feb/3/09 16:9; last updated: 2009-02-02	16433351	16435119	ATREP4_44	+
OSOME dumped from ADB: Feb/3/09 16:9; last updated: 2009-02-02	16433615	16433795	ATHPOGON3_19	-
OSOME dumped from ADB: Feb/3/09 16:9; last updated: 2009-02-02	16435037	16436559	HELITRONY1B_87	+
OSOME dumped from ADB: Feb/3/09 16:9; last updated: 2009-02-02	16444837	16445060	ATLINE1A_37	-
OSOME dumped from ADB: Feb/3/09 16:9; last updated: 2009-02-02	16448070	16449073	ATREP18_247	+
OSOME dumped from ADB: Feb/3/09 16:9; last updated: 2009-02-02	16452032	16453034	ATENSPM9_5	-
OSOME dumped from ADB: Feb/3/09 16:9; last updated: 2009-02-02	16454306	16462528	HELITRONY1A_9	+
OSOME dumped from ADB: Feb/3/09 16:9; last updated: 2009-02-02	16464769	16465364	ATREP11_177	-
OSOME dumped from ADB: Feb/3/09 16:9; last updated: 2009-02-02	16466999	16467103	BRODYAGA2_12	+
OSOME dumped from ADB: Feb/3/09 16:9; last updated: 2009-02-02	16467298	16468022	ATREP15_38	+
OSOME dumped from ADB: Feb/3/09 16:9; last updated: 2009-02-02	16469007	16469539	ATREP11_46	-
OSOME dumped from ADB: Feb/3/09 16:9; last updated: 2009-02-02	16492779	16493203	VANDAL7_1	-
OSOME dumped from ADB: Feb/3/09 16:9; last updated: 2009-02-02	16501733	16502304	ATREP2_3	+
OSOME dumped from ADB: Feb/3/09 16:9; last updated: 2009-02-02	16503056	16504850	VANDAL4_3	+
OSOME dumped from ADB: Feb/3/09 16:9; last updated: 2009-02-02	16515394	16517916	TAG3N1_13	-
OSOME dumped from ADB: Feb/3/09 16:9; last updated: 2009-02-02	16515498	16516877	ATREP15_147	-
OSOME dumped from ADB: Feb/3/09 16:9; last updated: 2009-02-02	16517719	16517867	BRODYAGA1A_120	-
OSOME dumped from ADB: Feb/3/09 16:9; last updated: 2009-02-02	16520703	16521227	ARNOLDY1_2	+
OSOME dumped from ADB: Feb/3/09 16:9; last updated: 2009-02-02	16521919	16522184	ATHAT1_5	-
OSOME dumped from ADB: Feb/3/09 16:9; last updated: 2009-02-02	16526505	16526987	ATREP5_91	+
OSOME dumped from ADB: Feb/3/09 16:9; last updated: 2009-02-02	16527374	16527474	RP1_AT_16	-
OSOME dumped from ADB: Feb/3/09 16:9; last updated: 2009-02-02	16539556	16539923	ATREP3_135	+
OSOME dumped from ADB: Feb/3/09 16:9; last updated: 2009-02-02	16542216	16542415	ATENSPM8_3	-
OSOME dumped from ADB: Feb/3/09 16:9; last updated: 2009-02-02	16544219	16544518	ATHILA4A_42	+
OSOME dumped from ADB: Feb/3/09 16:9; last updated: 2009-02-02	16547065	16547443	ATHILA4A_13	-
OSOME dumped from ADB: Feb/3/09 16:9; last updated: 2009-02-02	16549574	16550078	VANDAL4_9	-
OSOME dumped from ADB: Feb/3/09 16:9; last updated: 2009-02-02	16555178	16567941	ATREP3_222	-
OSOME dumped from ADB: Feb/3/09 16:9; last updated: 2009-02-02	16555179	16565731	ATLANTYS1_6	-
OSOME dumped from ADB: Feb/3/09 16:9; last updated: 2009-02-02	16558440	16558960	ARNOLDY2_19	-
OSOME dumped from ADB: Feb/3/09 16:9; last updated: 2009-02-02	16565803	16567224	ATREP15_179	-
OSOME dumped from ADB: Feb/3/09 16:9; last updated: 2009-02-02	16573554	16573770	ATREP3_165	+
OSOME dumped from ADB: Feb/3/09 16:9; last updated: 2009-02-02	16576034	16577423	ATGP1_6	+
OSOME dumped from ADB: Feb/3/09 16:9; last updated: 2009-02-02	16577694	16578825	BRODYAGA1A_68	-
OSOME dumped from ADB: Feb/3/09 16:9; last updated: 2009-02-02	16580376	16582812	VANDAL8_15	+
OSOME dumped from ADB: Feb/3/09 16:9; last updated: 2009-02-02	16580549	16581263	ATHILA3_26	+
OSOME dumped from ADB: Feb/3/09 16:9; last updated: 2009-02-02	16581270	16582707	ATREP3_388	+
OSOME dumped from ADB: Feb/3/09 16:9; last updated: 2009-02-02	16586561	16586921	ATREP3_137	-
OSOME dumped from ADB: Feb/3/09 16:9; last updated: 2009-02-02	16589900	16590591	ATDNAI27T9C_9	-
OSOME dumped from ADB: Feb/3/09 16:9; last updated: 2009-02-02	16617649	16618846	ATCOPIA36_4	+
OSOME dumped from ADB: Feb/3/09 16:9; last updated: 2009-02-02	16626470	16631530	ATGP2N_5	+
OSOME dumped from ADB: Feb/3/09 16:9; last updated: 2009-02-02	16637270	16637387	BOMZH2_3	-
OSOME dumped from ADB: Feb/3/09 16:9; last updated: 2009-02-02	16640277	16640851	HELITRONY3_246	-
OSOME dumped from ADB: Feb/3/09 16:9; last updated: 2009-02-02	16656811	16657688	ATREP5_41	+
OSOME dumped from ADB: Feb/3/09 16:9; last updated: 2009-02-02	16657830	16658629	VANDAL9_4	-
OSOME dumped from ADB: Feb/3/09 16:9; last updated: 2009-02-02	16662968	16664074	ATMUN1_16	+
OSOME dumped from ADB: Feb/3/09 16:9; last updated: 2009-02-02	16665880	16667355	HELITRONY1A_43	+
OSOME dumped from ADB: Feb/3/09 16:9; last updated: 2009-02-02	16672649	16674528	ATHILA0_I_4	-
OSOME dumped from ADB: Feb/3/09 16:9; last updated: 2009-02-02	16675150	16679642	ATENSPM5_6	-
OSOME dumped from ADB: Feb/3/09 16:9; last updated: 2009-02-02	16679774	16679953	ATREP8_1	+
OSOME dumped from ADB: Feb/3/09 16:9; last updated: 2009-02-02	16686989	16689807	ATREP15_121	-
OSOME dumped from ADB: Feb/3/09 16:9; last updated: 2009-02-02	16687077	16688816	ATHILA4A_5	+
OSOME dumped from ADB: Feb/3/09 16:9; last updated: 2009-02-02	16688996	16689776	ATHILA8B_8	+
OSOME dumped from ADB: Feb/3/09 16:9; last updated: 2009-02-02	16691855	16699559	HELITRONY1E_72	-
OSOME dumped from ADB: Feb/3/09 16:9; last updated: 2009-02-02	16693979	16699435	ATHILA4A_51	-
OSOME dumped from ADB: Feb/3/09 16:9; last updated: 2009-02-02	16701660	16703365	ATREP10A_19	-
OSOME dumped from ADB: Feb/3/09 16:9; last updated: 2009-02-02	16705520	16707126	ATREP18_254	-
OSOME dumped from ADB: Feb/3/09 16:9; last updated: 2009-02-02	16711762	16711965	ATREP4_204	+
OSOME dumped from ADB: Feb/3/09 16:9; last updated: 2009-02-02	16726992	16728400	ATCOPIA41_12	-
OSOME dumped from ADB: Feb/3/09 16:9; last updated: 2009-02-02	16740735	16740864	RathE1_cons_21	+
OSOME dumped from ADB: Feb/3/09 16:9; last updated: 2009-02-02	16747907	16748229	ATREP2_50	+
OSOME dumped from ADB: Feb/3/09 16:9; last updated: 2009-02-02	16748363	16748743	HELITRONY1E_102	+
OSOME dumped from ADB: Feb/3/09 16:9; last updated: 2009-02-02	16751222	16752703	HELITRONY3_18	+
OSOME dumped from ADB: Feb/3/09 16:9; last updated: 2009-02-02	16751440	16751590	ATDNA2T9C_33	+
OSOME dumped from ADB: Feb/3/09 16:9; last updated: 2009-02-02	16752236	16752563	ATREP6_32	+
OSOME dumped from ADB: Feb/3/09 16:9; last updated: 2009-02-02	16757169	16767362	ATREP3_244	+
OSOME dumped from ADB: Feb/3/09 16:9; last updated: 2009-02-02	16759211	16761136	ARNOLDY1_11	+
OSOME dumped from ADB: Feb/3/09 16:9; last updated: 2009-02-02	16759501	16760116	ARNOLD2_7	+
OSOME dumped from ADB: Feb/3/09 16:9; last updated: 2009-02-02	16765165	16765390	ATLINE2_22	-
OSOME dumped from ADB: Feb/3/09 16:9; last updated: 2009-02-02	16768983	16772289	HELITRONY3_212	-
OSOME dumped from ADB: Feb/3/09 16:9; last updated: 2009-02-02	16774271	16774559	HELITRONY3_57	-
OSOME dumped from ADB: Feb/3/09 16:9; last updated: 2009-02-02	16774719	16775701	HELITRON2_16	+
OSOME dumped from ADB: Feb/3/09 16:9; last updated: 2009-02-02	16779380	16779831	VANDAL13_1	-
OSOME dumped from ADB: Feb/3/09 16:9; last updated: 2009-02-02	16780676	16781351	ARNOLDY2_16	-
OSOME dumped from ADB: Feb/3/09 16:9; last updated: 2009-02-02	16784477	16785085	HELITRONY2_3	-
OSOME dumped from ADB: Feb/3/09 16:9; last updated: 2009-02-02	16794989	16797853	ATIS112A_5	+
OSOME dumped from ADB: Feb/3/09 16:9; last updated: 2009-02-02	16803133	16803408	ATDNAI27T9A_20	+
OSOME dumped from ADB: Feb/3/09 16:9; last updated: 2009-02-02	16808645	16809701	ATLINE1_6_13	-
OSOME dumped from ADB: Feb/3/09 16:9; last updated: 2009-02-02	16814386	16814544	ATHATN5_10	+
OSOME dumped from ADB: Feb/3/09 16:9; last updated: 2009-02-02	16820404	16820994	ATREP10D_194	+
OSOME dumped from ADB: Feb/3/09 16:9; last updated: 2009-02-02	16820451	16820715	ATDNAI27T9A_4	+
OSOME dumped from ADB: Feb/3/09 16:9; last updated: 2009-02-02	16824363	16824666	ATREP18_39	-
OSOME dumped from ADB: Feb/3/09 16:9; last updated: 2009-02-02	16828246	16830967	ARNOLDY2_48	+
OSOME dumped from ADB: Feb/3/09 16:9; last updated: 2009-02-02	16854797	16856473	ATENSPM9_11	-
OSOME dumped from ADB: Feb/3/09 16:9; last updated: 2009-02-02	16860444	16860909	ATREP6_21	-
OSOME dumped from ADB: Feb/3/09 16:9; last updated: 2009-02-02	16862921	16863644	VANDAL1N1_14	+
OSOME dumped from ADB: Feb/3/09 16:9; last updated: 2009-02-02	16866789	16866933	ATHILA8B_1	-
OSOME dumped from ADB: Feb/3/09 16:9; last updated: 2009-02-02	16867052	16867161	ATHPOGON2_4	-
OSOME dumped from ADB: Feb/3/09 16:9; last updated: 2009-02-02	16869294	16869515	ATREP5_109	-
OSOME dumped from ADB: Feb/3/09 16:9; last updated: 2009-02-02	16878866	16880804	ATLINE2_28	-
OSOME dumped from ADB: Feb/3/09 16:9; last updated: 2009-02-02	16889044	16889362	ATREP11_176	+
OSOME dumped from ADB: Feb/3/09 16:9; last updated: 2009-02-02	16889421	16889857	ATREP1_54	-
OSOME dumped from ADB: Feb/3/09 16:9; last updated: 2009-02-02	16889572	16889823	ATLINE2_24	+
OSOME dumped from ADB: Feb/3/09 16:9; last updated: 2009-02-02	16923210	16923390	ATHILA8B_10	+
OSOME dumped from ADB: Feb/3/09 16:9; last updated: 2009-02-02	16928445	16928881	ATLINE1_4_16	+
OSOME dumped from ADB: Feb/3/09 16:9; last updated: 2009-02-02	16929160	16929356	ATENSPM3_10	+
OSOME dumped from ADB: Feb/3/09 16:9; last updated: 2009-02-02	16930283	16930604	ATREP10C_20	-
OSOME dumped from ADB: Feb/3/09 16:9; last updated: 2009-02-02	16932125	16932406	ATLINE1A_40	-
OSOME dumped from ADB: Feb/3/09 16:9; last updated: 2009-02-02	16932704	16933103	HELITRONY1D_7	+
OSOME dumped from ADB: Feb/3/09 16:9; last updated: 2009-02-02	16935486	16936838	ATREP18_71	+
OSOME dumped from ADB: Feb/3/09 16:9; last updated: 2009-02-02	16935520	16935846	ATGP8_4	-
OSOME dumped from ADB: Feb/3/09 16:9; last updated: 2009-02-02	16938690	16939273	TAT1_ATH_2	-
OSOME dumped from ADB: Feb/3/09 16:9; last updated: 2009-02-02	16942647	16943113	ATMU7_6	-
OSOME dumped from ADB: Feb/3/09 16:9; last updated: 2009-02-02	16945241	16945724	VANDAL7_3	+
OSOME dumped from ADB: Feb/3/09 16:9; last updated: 2009-02-02	16947603	16948271	ATREP10D_83	+
OSOME dumped from ADB: Feb/3/09 16:9; last updated: 2009-02-02	16951589	16952546	ATREP4_121	+
OSOME dumped from ADB: Feb/3/09 16:9; last updated: 2009-02-02	16956331	16958411	ATCOPIA49_3	+
OSOME dumped from ADB: Feb/3/09 16:9; last updated: 2009-02-02	16958570	16958670	HELITRONY3_221	+
OSOME dumped from ADB: Feb/3/09 16:9; last updated: 2009-02-02	16982858	16983067	SIMPLEGUY1_17	-
OSOME dumped from ADB: Feb/3/09 16:9; last updated: 2009-02-02	16992716	16994991	HELITRON2_21	+
OSOME dumped from ADB: Feb/3/09 16:9; last updated: 2009-02-02	16996890	16998332	ATREP4_193	-
OSOME dumped from ADB: Feb/3/09 16:9; last updated: 2009-02-02	16997564	16997897	ATREP3_365	+
OSOME dumped from ADB: Feb/3/09 16:9; last updated: 2009-02-02	16998376	16998637	ATREP3_96	-
OSOME dumped from ADB: Feb/3/09 16:9; last updated: 2009-02-02	16998804	16999176	ARNOLDY1_13	+
OSOME dumped from ADB: Feb/3/09 16:9; last updated: 2009-02-02	17006088	17010465	ATLINE1A_13	+
OSOME dumped from ADB: Feb/3/09 16:9; last updated: 2009-02-02	17009159	17009995	ATHPOGON1_39	+
OSOME dumped from ADB: Feb/3/09 16:9; last updated: 2009-02-02	17020122	17020452	ATREP3_291	+
OSOME dumped from ADB: Feb/3/09 16:9; last updated: 2009-02-02	17027486	17027765	ATHATN5_5	-
OSOME dumped from ADB: Feb/3/09 16:9; last updated: 2009-02-02	17032750	17034617	BRODYAGA2_44	+
OSOME dumped from ADB: Feb/3/09 16:9; last updated: 2009-02-02	17033041	17034371	ATMUN1_4	-
OSOME dumped from ADB: Feb/3/09 16:9; last updated: 2009-02-02	17063191	17064240	HELITRONY2_29	-
OSOME dumped from ADB: Feb/3/09 16:9; last updated: 2009-02-02	17067459	17067568	ARNOLD4_1	+
OSOME dumped from ADB: Feb/3/09 16:9; last updated: 2009-02-02	17081714	17082241	ATHILA7_3	-
OSOME dumped from ADB: Feb/3/09 16:9; last updated: 2009-02-02	17085920	17086135	ATREP17_4	+
OSOME dumped from ADB: Feb/3/09 16:9; last updated: 2009-02-02	17087133	17087729	ATREP18_107	+
OSOME dumped from ADB: Feb/3/09 16:9; last updated: 2009-02-02	17091928	17092299	ATREP18_51	-
OSOME dumped from ADB: Feb/3/09 16:9; last updated: 2009-02-02	17092104	17092285	ATMU3N1_6	-
OSOME dumped from ADB: Feb/3/09 16:9; last updated: 2009-02-02	17095456	17095604	ATHATN4_11	-
OSOME dumped from ADB: Feb/3/09 16:9; last updated: 2009-02-02	17095709	17095896	ATCOPIA35_6	+
OSOME dumped from ADB: Feb/3/09 16:9; last updated: 2009-02-02	17097299	17098782	ATREP7_31	-
OSOME dumped from ADB: Feb/3/09 16:9; last updated: 2009-02-02	17099959	17100151	BRODYAGA1A_30	+
OSOME dumped from ADB: Feb/3/09 16:9; last updated: 2009-02-02	17111630	17112088	HELITRONY1D_11	+
OSOME dumped from ADB: Feb/3/09 16:9; last updated: 2009-02-02	17117060	17117749	VANDAL1_3	-
OSOME dumped from ADB: Feb/3/09 16:9; last updated: 2009-02-02	17125629	17126767	BRODYAGA1A_112	+
OSOME dumped from ADB: Feb/3/09 16:9; last updated: 2009-02-02	17127379	17127751	ATREP6_51	+
OSOME dumped from ADB: Feb/3/09 16:9; last updated: 2009-02-02	17136688	17137023	ATHILA3_10	+
OSOME dumped from ADB: Feb/3/09 16:9; last updated: 2009-02-02	17138118	17139082	ATLANTYS2_10	-
OSOME dumped from ADB: Feb/3/09 16:9; last updated: 2009-02-02	17145817	17146196	ARNOLDY1_12	-
OSOME dumped from ADB: Feb/3/09 16:9; last updated: 2009-02-02	17149526	17149900	HELITRONY3_119	-
OSOME dumped from ADB: Feb/3/09 16:9; last updated: 2009-02-02	17150049	17150609	ATREP10_5	-
OSOME dumped from ADB: Feb/3/09 16:9; last updated: 2009-02-02	17150058	17150174	ATCOPIA39_1	+
OSOME dumped from ADB: Feb/3/09 16:9; last updated: 2009-02-02	17151395	17152674	ATREP6_34	+
OSOME dumped from ADB: Feb/3/09 16:9; last updated: 2009-02-02	17151895	17152527	ARNOLD2_15	+
OSOME dumped from ADB: Feb/3/09 16:9; last updated: 2009-02-02	17157866	17159038	ATREP10D_79	+
OSOME dumped from ADB: Feb/3/09 16:9; last updated: 2009-02-02	17161001	17164909	ATREP4_45	+
OSOME dumped from ADB: Feb/3/09 16:9; last updated: 2009-02-02	17163369	17163938	ATREP11_146	+
OSOME dumped from ADB: Feb/3/09 16:9; last updated: 2009-02-02	17172440	17175628	ATENSPM9_1	+
OSOME dumped from ADB: Feb/3/09 16:9; last updated: 2009-02-02	17189571	17190204	ATREP11_138	-
OSOME dumped from ADB: Feb/3/09 16:9; last updated: 2009-02-02	17203545	17207855	VANDAL6_15	-
OSOME dumped from ADB: Feb/3/09 16:9; last updated: 2009-02-02	17237176	17238359	ATREP7_35	+
OSOME dumped from ADB: Feb/3/09 16:9; last updated: 2009-02-02	17242013	17243400	META1_9	+
OSOME dumped from ADB: Feb/3/09 16:9; last updated: 2009-02-02	17246597	17247188	ATLINEIII_30	+
OSOME dumped from ADB: Feb/3/09 16:9; last updated: 2009-02-02	17248089	17248825	META1_21	+
OSOME dumped from ADB: Feb/3/09 16:9; last updated: 2009-02-02	17248903	17249537	ATLINEIII_42	+
OSOME dumped from ADB: Feb/3/09 16:9; last updated: 2009-02-02	17249088	17249420	ATLINE2_25	+
OSOME dumped from ADB: Feb/3/09 16:9; last updated: 2009-02-02	17257932	17261299	ATREP11_47	+
OSOME dumped from ADB: Feb/3/09 16:9; last updated: 2009-02-02	17273316	17273656	ATCOPIA44_1	-
OSOME dumped from ADB: Feb/3/09 16:9; last updated: 2009-02-02	17274926	17275128	ATREP13_23	+
OSOME dumped from ADB: Feb/3/09 16:9; last updated: 2009-02-02	17275515	17276425	VANDAL8_4	+
OSOME dumped from ADB: Feb/3/09 16:9; last updated: 2009-02-02	17281853	17282227	ATMU6N1_11	-
OSOME dumped from ADB: Feb/3/09 16:9; last updated: 2009-02-02	17285690	17285925	ATREP1_113	+
OSOME dumped from ADB: Feb/3/09 16:9; last updated: 2009-02-02	17298235	17298400	ATLINE1A_30	+
OSOME dumped from ADB: Feb/3/09 16:9; last updated: 2009-02-02	17307459	17308046	ATREP3_27	-
OSOME dumped from ADB: Feb/3/09 16:9; last updated: 2009-02-02	17307461	17307615	ATCOPIA34_2	-
OSOME dumped from ADB: Feb/3/09 16:9; last updated: 2009-02-02	17311338	17312032	ATREP10D_297	-
OSOME dumped from ADB: Feb/3/09 16:9; last updated: 2009-02-02	17314151	17317353	VANDAL17_24	+
OSOME dumped from ADB: Feb/3/09 16:9; last updated: 2009-02-02	17314456	17315151	ATREP15_19	-
OSOME dumped from ADB: Feb/3/09 16:9; last updated: 2009-02-02	17316232	17316378	ATTIRTA1_6	-
OSOME dumped from ADB: Feb/3/09 16:9; last updated: 2009-02-02	17321092	17321207	BRODYAGA1A_65	-
OSOME dumped from ADB: Feb/3/09 16:9; last updated: 2009-02-02	17325562	17325790	ATREP4_161	-
OSOME dumped from ADB: Feb/3/09 16:9; last updated: 2009-02-02	17335618	17343645	ATREP3_193	-
OSOME dumped from ADB: Feb/3/09 16:9; last updated: 2009-02-02	17360259	17360760	ATDNA12T3_2_46	-
OSOME dumped from ADB: Feb/3/09 16:9; last updated: 2009-02-02	17362441	17363381	ATREP18_265	+
OSOME dumped from ADB: Feb/3/09 16:9; last updated: 2009-02-02	17376401	17376537	BRODYAGA1_41	-
OSOME dumped from ADB: Feb/3/09 16:9; last updated: 2009-02-02	17376770	17377811	VANDAL3_7	+
OSOME dumped from ADB: Feb/3/09 16:9; last updated: 2009-02-02	17381678	17383195	HELITRONY1E_53	+
OSOME dumped from ADB: Feb/3/09 16:9; last updated: 2009-02-02	17381712	17382223	ATREP10B_3	+
OSOME dumped from ADB: Feb/3/09 16:9; last updated: 2009-02-02	17386585	17387110	HELITRONY1C_23	+
OSOME dumped from ADB: Feb/3/09 16:9; last updated: 2009-02-02	17387241	17387885	BRODYAGA2_22	+
OSOME dumped from ADB: Feb/3/09 16:9; last updated: 2009-02-02	17388414	17389671	ATREP18_246	+
OSOME dumped from ADB: Feb/3/09 16:9; last updated: 2009-02-02	17395101	17395230	ATREP18_138	+
OSOME dumped from ADB: Feb/3/09 16:9; last updated: 2009-02-02	17396247	17397416	ATREP10B_48	-
OSOME dumped from ADB: Feb/3/09 16:9; last updated: 2009-02-02	17399566	17402226	HELITRONY1D_94	+
OSOME dumped from ADB: Feb/3/09 16:9; last updated: 2009-02-02	17403817	17404195	ATREP15_126	+
OSOME dumped from ADB: Feb/3/09 16:9; last updated: 2009-02-02	17403935	17404041	ATREP10B_14	-
OSOME dumped from ADB: Feb/3/09 16:9; last updated: 2009-02-02	17406534	17407056	BRODYAGA1_69	-
OSOME dumped from ADB: Feb/3/09 16:9; last updated: 2009-02-02	17411863	17413018	ATREP9_4	-
OSOME dumped from ADB: Feb/3/09 16:9; last updated: 2009-02-02	17412318	17412986	ATREP10D_250	-
OSOME dumped from ADB: Feb/3/09 16:9; last updated: 2009-02-02	17423790	17427941	ATREP15_29	-
OSOME dumped from ADB: Feb/3/09 16:9; last updated: 2009-02-02	17428497	17428814	ATREP2_46	-
OSOME dumped from ADB: Feb/3/09 16:9; last updated: 2009-02-02	17435233	17435421	META1_6	+
OSOME dumped from ADB: Feb/3/09 16:9; last updated: 2009-02-02	17435762	17435957	HARBINGER_3	-
OSOME dumped from ADB: Feb/3/09 16:9; last updated: 2009-02-02	17451427	17451965	ATREP1_49	-
OSOME dumped from ADB: Feb/3/09 16:9; last updated: 2009-02-02	17451496	17451783	ARNOLD3_3	+
OSOME dumped from ADB: Feb/3/09 16:9; last updated: 2009-02-02	17470359	17473364	ATREP3_298	-
OSOME dumped from ADB: Feb/3/09 16:9; last updated: 2009-02-02	17494433	17494741	ATHILA7_27	-
OSOME dumped from ADB: Feb/3/09 16:9; last updated: 2009-02-02	17495726	17496137	ATREP15_195	-
OSOME dumped from ADB: Feb/3/09 16:9; last updated: 2009-02-02	17507722	17507861	HELITRONY1E_44	+
OSOME dumped from ADB: Feb/3/09 16:9; last updated: 2009-02-02	17511793	17513526	HELITRONY1D_84	-
OSOME dumped from ADB: Feb/3/09 16:9; last updated: 2009-02-02	17513548	17513838	VANDAL1_5	-
OSOME dumped from ADB: Feb/3/09 16:9; last updated: 2009-02-02	17523731	17523857	BRODYAGA1_25	-
OSOME dumped from ADB: Feb/3/09 16:9; last updated: 2009-02-02	17532294	17532598	ATENSPM1A_15	+
OSOME dumped from ADB: Feb/3/09 16:9; last updated: 2009-02-02	17537277	17537612	ATREP4_177	-
OSOME dumped from ADB: Feb/3/09 16:9; last updated: 2009-02-02	17538556	17540493	ATENSPM3_5	+
OSOME dumped from ADB: Feb/3/09 16:9; last updated: 2009-02-02	17538863	17539105	ARNOLDY2_10	+
OSOME dumped from ADB: Feb/3/09 16:9; last updated: 2009-02-02	17549441	17550705	ATREP11_50	+
OSOME dumped from ADB: Feb/3/09 16:9; last updated: 2009-02-02	17582207	17583030	ATREP15_36	+
OSOME dumped from ADB: Feb/3/09 16:9; last updated: 2009-02-02	17590702	17590812	ATREP1_12	+
OSOME dumped from ADB: Feb/3/09 16:9; last updated: 2009-02-02	17592261	17596118	ROMANIAT5_9	-
OSOME dumped from ADB: Feb/3/09 16:9; last updated: 2009-02-02	17592326	17592969	ATREP10B_16	-
OSOME dumped from ADB: Feb/3/09 16:9; last updated: 2009-02-02	17593334	17594531	ATREP5_26	-
OSOME dumped from ADB: Feb/3/09 16:9; last updated: 2009-02-02	17597246	17597472	ARNOLDY2_50	-
OSOME dumped from ADB: Feb/3/09 16:9; last updated: 2009-02-02	17598630	17599734	ATREP10D_132	-
OSOME dumped from ADB: Feb/3/09 16:9; last updated: 2009-02-02	17601289	17602200	HELITRON1_29	-
OSOME dumped from ADB: Feb/3/09 16:9; last updated: 2009-02-02	17602480	17612986	HELITRONY3_314	+
OSOME dumped from ADB: Feb/3/09 16:9; last updated: 2009-02-02	17604239	17612854	ATENSPM5_4	+
OSOME dumped from ADB: Feb/3/09 16:9; last updated: 2009-02-02	17619173	17619951	ATREP11_42	-
OSOME dumped from ADB: Feb/3/09 16:9; last updated: 2009-02-02	17671105	17671385	ATREP4_169	+
OSOME dumped from ADB: Feb/3/09 16:9; last updated: 2009-02-02	17675707	17676231	ATREP11_36	-
OSOME dumped from ADB: Feb/3/09 16:9; last updated: 2009-02-02	17677111	17681399	ATCOPIA8B_1	+
OSOME dumped from ADB: Feb/3/09 16:9; last updated: 2009-02-02	17685781	17687235	ATHILA2_26	+
OSOME dumped from ADB: Feb/3/09 16:9; last updated: 2009-02-02	17688683	17690541	ATGP10_1	-
OSOME dumped from ADB: Feb/3/09 16:9; last updated: 2009-02-02	17694494	17694647	ATHPOGON1_44	-
OSOME dumped from ADB: Feb/3/09 16:9; last updated: 2009-02-02	17696313	17697651	HELITRONY3A_1	+
OSOME dumped from ADB: Feb/3/09 16:9; last updated: 2009-02-02	17696900	17697218	ATGP3_11	-
OSOME dumped from ADB: Feb/3/09 16:9; last updated: 2009-02-02	17697369	17697512	ATHILA6A_15	-
OSOME dumped from ADB: Feb/3/09 16:9; last updated: 2009-02-02	17697653	17697847	ATREP4_54	-
OSOME dumped from ADB: Feb/3/09 16:9; last updated: 2009-02-02	17701379	17701841	BRODYAGA1A_42	+
OSOME dumped from ADB: Feb/3/09 16:9; last updated: 2009-02-02	17701926	17705788	ATREP5_24	+
OSOME dumped from ADB: Feb/3/09 16:9; last updated: 2009-02-02	17708421	17708582	ATREP3_237	-
OSOME dumped from ADB: Feb/3/09 16:9; last updated: 2009-02-02	17709402	17709660	ATREP3_255	-
OSOME dumped from ADB: Feb/3/09 16:9; last updated: 2009-02-02	17713198	17713665	ATREP10_6	-
OSOME dumped from ADB: Feb/3/09 16:9; last updated: 2009-02-02	17714521	17716843	ATREP3_383	+
OSOME dumped from ADB: Feb/3/09 16:9; last updated: 2009-02-02	17718176	17719155	HELITRONY1D_96	+
OSOME dumped from ADB: Feb/3/09 16:9; last updated: 2009-02-02	17718578	17718864	ATCOPIA71_1	+
OSOME dumped from ADB: Feb/3/09 16:9; last updated: 2009-02-02	17735204	17736090	ATREP10A_66	+
OSOME dumped from ADB: Feb/3/09 16:9; last updated: 2009-02-02	17739051	17739155	ATREP15_96	-
OSOME dumped from ADB: Feb/3/09 16:9; last updated: 2009-02-02	17769237	17770252	ATHAT1_4	+
OSOME dumped from ADB: Feb/3/09 16:9; last updated: 2009-02-02	17770785	17771440	ATGP10_11	-
OSOME dumped from ADB: Feb/3/09 16:9; last updated: 2009-02-02	17782698	17783056	ATREP6_50	-
OSOME dumped from ADB: Feb/3/09 16:9; last updated: 2009-02-02	17786934	17787588	ATREP10D_205	+
OSOME dumped from ADB: Feb/3/09 16:9; last updated: 2009-02-02	17787691	17787988	BRODYAGA1A_14	+
OSOME dumped from ADB: Feb/3/09 16:9; last updated: 2009-02-02	17788155	17788476	ATREP10D_239	-
OSOME dumped from ADB: Feb/3/09 16:9; last updated: 2009-02-02	17791049	17791830	HELITRONY1C_4	-
OSOME dumped from ADB: Feb/3/09 16:9; last updated: 2009-02-02	17794066	17794262	RathE1_cons_4	-
OSOME dumped from ADB: Feb/3/09 16:9; last updated: 2009-02-02	17794327	17794885	HELITRONY1A_29	-
OSOME dumped from ADB: Feb/3/09 16:9; last updated: 2009-02-02	17794994	17795210	ATREP10B_60	+
OSOME dumped from ADB: Feb/3/09 16:9; last updated: 2009-02-02	17800179	17801880	TAT1_ATH_10	+
OSOME dumped from ADB: Feb/3/09 16:9; last updated: 2009-02-02	17806205	17807391	ATREP2A_23	+
OSOME dumped from ADB: Feb/3/09 16:9; last updated: 2009-02-02	17808971	17809233	ATREP1_110	-
OSOME dumped from ADB: Feb/3/09 16:9; last updated: 2009-02-02	17816577	17821573	TAG2_15	-
OSOME dumped from ADB: Feb/3/09 16:9; last updated: 2009-02-02	17816936	17818579	ATDNA2T9A_4	-
OSOME dumped from ADB: Feb/3/09 16:9; last updated: 2009-02-02	17831858	17833415	ATHILA4D_LTR_3	-
OSOME dumped from ADB: Feb/3/09 16:9; last updated: 2009-02-02	17838175	17839927	HELITRONY3_66	+
OSOME dumped from ADB: Feb/3/09 16:9; last updated: 2009-02-02	17838525	17839291	ATHATN10_6	+
OSOME dumped from ADB: Feb/3/09 16:9; last updated: 2009-02-02	17841736	17846729	HELITRONY3_23	+
OSOME dumped from ADB: Feb/3/09 16:9; last updated: 2009-02-02	17855093	17855852	ARNOLD4_6	-
OSOME dumped from ADB: Feb/3/09 16:9; last updated: 2009-02-02	17864818	17865381	ATREP11_93	-
OSOME dumped from ADB: Feb/3/09 16:9; last updated: 2009-02-02	17868162	17870184	ATREP10D_290	-
OSOME dumped from ADB: Feb/3/09 16:9; last updated: 2009-02-02	17869080	17869824	ATCOPIA41_8	+
OSOME dumped from ADB: Feb/3/09 16:9; last updated: 2009-02-02	17880530	17881207	HELITRONY1D_146	-
OSOME dumped from ADB: Feb/3/09 16:9; last updated: 2009-02-02	17915416	17916697	BRODYAGA2_90	+
OSOME dumped from ADB: Feb/3/09 16:9; last updated: 2009-02-02	17923031	17923532	ATHATN3_15	-
OSOME dumped from ADB: Feb/3/09 16:9; last updated: 2009-02-02	17923924	17924107	VANDAL5A_11	-
OSOME dumped from ADB: Feb/3/09 16:9; last updated: 2009-02-02	17929411	17930202	ATHILA7A_4	-
OSOME dumped from ADB: Feb/3/09 16:9; last updated: 2009-02-02	17933821	17935740	VANDAL2N1_13	+
OSOME dumped from ADB: Feb/3/09 16:9; last updated: 2009-02-02	17935021	17935144	ATREP10_12	-
OSOME dumped from ADB: Feb/3/09 16:9; last updated: 2009-02-02	17944833	17945039	ATENSPM8_6	-
OSOME dumped from ADB: Feb/3/09 16:9; last updated: 2009-02-02	17948051	17952202	ATREP15_57	-
OSOME dumped from ADB: Feb/3/09 16:9; last updated: 2009-02-02	17954115	17956258	HELITRONY1B_16	-
OSOME dumped from ADB: Feb/3/09 16:9; last updated: 2009-02-02	17955328	17955565	ATLINE1_3A_6	+
OSOME dumped from ADB: Feb/3/09 16:9; last updated: 2009-02-02	17959501	17959779	ATREP10B_112	+
OSOME dumped from ADB: Feb/3/09 16:9; last updated: 2009-02-02	17963664	17964300	ATREP18_70	-
OSOME dumped from ADB: Feb/3/09 16:9; last updated: 2009-02-02	17965185	17967181	HELITRON1_24	-
OSOME dumped from ADB: Feb/3/09 16:9; last updated: 2009-02-02	17970143	17971201	ATHILA4A_19	+
OSOME dumped from ADB: Feb/3/09 16:9; last updated: 2009-02-02	17970244	17970399	ATHATN4_9	-
OSOME dumped from ADB: Feb/3/09 16:9; last updated: 2009-02-02	17976010	17976249	ATTIRTA1_21	+
OSOME dumped from ADB: Feb/3/09 16:9; last updated: 2009-02-02	17989246	17989568	ATREP10B_81	-
OSOME dumped from ADB: Feb/3/09 16:9; last updated: 2009-02-02	17993193	17997347	ATCOPIA95_10	+
OSOME dumped from ADB: Feb/3/09 16:9; last updated: 2009-02-02	18001226	18001586	ATREP10D_104	+
OSOME dumped from ADB: Feb/3/09 16:9; last updated: 2009-02-02	18006208	18007220	HELITRONY1E_75	+
OSOME dumped from ADB: Feb/3/09 16:9; last updated: 2009-02-02	18017374	18018224	ATREP8_11	-
OSOME dumped from ADB: Feb/3/09 16:9; last updated: 2009-02-02	18021763	18022210	ATREP10D_225	+
OSOME dumped from ADB: Feb/3/09 16:9; last updated: 2009-02-02	18023276	18025671	VANDAL3_26	+
OSOME dumped from ADB: Feb/3/09 16:9; last updated: 2009-02-02	18024730	18025334	ATREP1_96	+
OSOME dumped from ADB: Feb/3/09 16:9; last updated: 2009-02-02	18026369	18026680	HELITRONY3_15	-
OSOME dumped from ADB: Feb/3/09 16:9; last updated: 2009-02-02	18046201	18046515	ATHILA5_14	-
OSOME dumped from ADB: Feb/3/09 16:9; last updated: 2009-02-02	18058354	18058485	TAT1_ATH_15	+
OSOME dumped from ADB: Feb/3/09 16:9; last updated: 2009-02-02	18063563	18066971	ATREP1_84	-
OSOME dumped from ADB: Feb/3/09 16:9; last updated: 2009-02-02	18064905	18066821	ATCOPIA15_2	-
OSOME dumped from ADB: Feb/3/09 16:9; last updated: 2009-02-02	18068185	18068483	ATREP1_39	-
OSOME dumped from ADB: Feb/3/09 16:9; last updated: 2009-02-02	18096572	18096717	VANDAL13_4	+
OSOME dumped from ADB: Feb/3/09 16:9; last updated: 2009-02-02	18097145	18097497	ATHATN3_1	-
OSOME dumped from ADB: Feb/3/09 16:9; last updated: 2009-02-02	18103087	18103402	ATREP15_159	-
OSOME dumped from ADB: Feb/3/09 16:9; last updated: 2009-02-02	18105063	18112033	ATENSPM6_22	+
OSOME dumped from ADB: Feb/3/09 16:9; last updated: 2009-02-02	18113410	18114076	ATREP6_43	-
OSOME dumped from ADB: Feb/3/09 16:9; last updated: 2009-02-02	18116387	18118801	ATREP3_377	+
OSOME dumped from ADB: Feb/3/09 16:9; last updated: 2009-02-02	18117000	18118762	ATREP13_7	+
OSOME dumped from ADB: Feb/3/09 16:9; last updated: 2009-02-02	18124374	18124604	ATREP1_109	-
OSOME dumped from ADB: Feb/3/09 16:9; last updated: 2009-02-02	18129131	18130236	HELITRONY3_151	-
OSOME dumped from ADB: Feb/3/09 16:9; last updated: 2009-02-02	18133394	18136658	HELITRONY1B_60	+
OSOME dumped from ADB: Feb/3/09 16:9; last updated: 2009-02-02	18140255	18140519	ATHAT1_24	-
OSOME dumped from ADB: Feb/3/09 16:9; last updated: 2009-02-02	18142879	18147872	HELITRONY3_264	+
OSOME dumped from ADB: Feb/3/09 16:9; last updated: 2009-02-02	18148131	18148570	ATGP8_8	-
OSOME dumped from ADB: Feb/3/09 16:9; last updated: 2009-02-02	18173803	18175682	ATREP10B_82	-
OSOME dumped from ADB: Feb/3/09 16:9; last updated: 2009-02-02	18177177	18178363	ATREP10D_160	+
OSOME dumped from ADB: Feb/3/09 16:9; last updated: 2009-02-02	18177448	18177692	ATCOPIA21_1	-
OSOME dumped from ADB: Feb/3/09 16:9; last updated: 2009-02-02	18181778	18182091	ATHILA4B_LTR_11	-
OSOME dumped from ADB: Feb/3/09 16:9; last updated: 2009-02-02	18191397	18191924	BRODYAGA1A_19	+
OSOME dumped from ADB: Feb/3/09 16:9; last updated: 2009-02-02	18199462	18199944	ATHILA0_I_23	-
OSOME dumped from ADB: Feb/3/09 16:9; last updated: 2009-02-02	18200632	18200976	HELITRONY1E_12	-
OSOME dumped from ADB: Feb/3/09 16:9; last updated: 2009-02-02	18202645	18203882	BRODYAGA1_47	-
OSOME dumped from ADB: Feb/3/09 16:9; last updated: 2009-02-02	18205376	18208117	ATREP5_40	-
OSOME dumped from ADB: Feb/3/09 16:9; last updated: 2009-02-02	18211625	18211843	HELITRONY1D_15	+
OSOME dumped from ADB: Feb/3/09 16:9; last updated: 2009-02-02	18219055	18219886	ATREP11_181	+
OSOME dumped from ADB: Feb/3/09 16:9; last updated: 2009-02-02	18221935	18222116	ATREP10C_21	+
OSOME dumped from ADB: Feb/3/09 16:9; last updated: 2009-02-02	18223023	18227738	ATCOPIA4_1	-
OSOME dumped from ADB: Feb/3/09 16:9; last updated: 2009-02-02	18241180	18241546	ATREP18_105	-
OSOME dumped from ADB: Feb/3/09 16:9; last updated: 2009-02-02	18241927	18242083	ATIS112A_2	+
OSOME dumped from ADB: Feb/3/09 16:9; last updated: 2009-02-02	18243513	18245726	ATREP18_242	-
OSOME dumped from ADB: Feb/3/09 16:9; last updated: 2009-02-02	18243682	18245183	ATLINE1_6_8	-
OSOME dumped from ADB: Feb/3/09 16:9; last updated: 2009-02-02	18246268	18247001	ATREP5_9	+
OSOME dumped from ADB: Feb/3/09 16:9; last updated: 2009-02-02	18247096	18247813	ATREP15_120	-
OSOME dumped from ADB: Feb/3/09 16:9; last updated: 2009-02-02	18250506	18250792	RP1_AT_21	-
OSOME dumped from ADB: Feb/3/09 16:9; last updated: 2009-02-02	18253597	18253736	HELITRON4_29	+
OSOME dumped from ADB: Feb/3/09 16:9; last updated: 2009-02-02	18267765	18268164	HELITRONY3A_6	+
OSOME dumped from ADB: Feb/3/09 16:9; last updated: 2009-02-02	18268292	18276428	ATENSPM3_16	+
OSOME dumped from ADB: Feb/3/09 16:9; last updated: 2009-02-02	18285023	18286760	ATREP3_45	-
OSOME dumped from ADB: Feb/3/09 16:9; last updated: 2009-02-02	18287710	18289011	ATREP11A_8	-
OSOME dumped from ADB: Feb/3/09 16:9; last updated: 2009-02-02	18296199	18298742	ATLINEIII_47	-
OSOME dumped from ADB: Feb/3/09 16:9; last updated: 2009-02-02	18305974	18306519	ATENSPM5_15	+
OSOME dumped from ADB: Feb/3/09 16:9; last updated: 2009-02-02	18306655	18307570	ATSINE2A_4	+
OSOME dumped from ADB: Feb/3/09 16:9; last updated: 2009-02-02	18312014	18316804	ATCOPIA94_12	+
OSOME dumped from ADB: Feb/3/09 16:9; last updated: 2009-02-02	18319255	18319349	ATTIRTA1_18	+
OSOME dumped from ADB: Feb/3/09 16:9; last updated: 2009-02-02	18320921	18321752	ROMANIAT5_6	-
OSOME dumped from ADB: Feb/3/09 16:9; last updated: 2009-02-02	18321898	18322901	ATREP15_205	-
OSOME dumped from ADB: Feb/3/09 16:9; last updated: 2009-02-02	18324794	18324944	HELITRONY2_18	-
OSOME dumped from ADB: Feb/3/09 16:9; last updated: 2009-02-02	18325017	18325209	BRODYAGA2_48	-
OSOME dumped from ADB: Feb/3/09 16:9; last updated: 2009-02-02	18330428	18332267	ATREP9_35	-
OSOME dumped from ADB: Feb/3/09 16:9; last updated: 2009-02-02	18330776	18332104	ATREP18_82	-
OSOME dumped from ADB: Feb/3/09 16:9; last updated: 2009-02-02	18336319	18336696	HELITRONY1D_86	+
OSOME dumped from ADB: Feb/3/09 16:9; last updated: 2009-02-02	18343059	18343546	ATREP4_13	-
OSOME dumped from ADB: Feb/3/09 16:9; last updated: 2009-02-02	18345034	18345449	ATMUNX1_26	-
OSOME dumped from ADB: Feb/3/09 16:9; last updated: 2009-02-02	18354294	18354581	BRODYAGA1A_43	+
OSOME dumped from ADB: Feb/3/09 16:9; last updated: 2009-02-02	18366079	18368283	ATENSPM4_10	+
OSOME dumped from ADB: Feb/3/09 16:9; last updated: 2009-02-02	18374508	18374697	ATREP7_18	-
OSOME dumped from ADB: Feb/3/09 16:9; last updated: 2009-02-02	18374882	18376863	ATHILA4_42	+
OSOME dumped from ADB: Feb/3/09 16:9; last updated: 2009-02-02	18378456	18381630	ATGP2N_1	+
OSOME dumped from ADB: Feb/3/09 16:9; last updated: 2009-02-02	18384121	18384741	ATREP10C_8	-
OSOME dumped from ADB: Feb/3/09 16:9; last updated: 2009-02-02	18386269	18395838	META1_2	-
OSOME dumped from ADB: Feb/3/09 16:9; last updated: 2009-02-02	18386451	18395628	ATREP10D_44	+
OSOME dumped from ADB: Feb/3/09 16:9; last updated: 2009-02-02	18396969	18397240	ATREP10C_2	-
OSOME dumped from ADB: Feb/3/09 16:9; last updated: 2009-02-02	18407648	18408041	ATCOPIA71_2	+
OSOME dumped from ADB: Feb/3/09 16:9; last updated: 2009-02-02	18426550	18426924	ATREP11_195	+
OSOME dumped from ADB: Feb/3/09 16:9; last updated: 2009-02-02	18445576	18445752	ATREP10B_99	+
OSOME dumped from ADB: Feb/3/09 16:9; last updated: 2009-02-02	18466745	18466873	RathE2_cons_6	+
OSOME dumped from ADB: Feb/3/09 16:9; last updated: 2009-02-02	18468502	18469051	ATENSPM10_11	+
OSOME dumped from ADB: Feb/3/09 16:9; last updated: 2009-02-02	18476809	18477248	ATTIR16T3A_19	-
OSOME dumped from ADB: Feb/3/09 16:9; last updated: 2009-02-02	18480543	18480846	ATREP4_201	-
OSOME dumped from ADB: Feb/3/09 16:9; last updated: 2009-02-02	18481104	18482900	ATHILA4D_LTR_8	+
OSOME dumped from ADB: Feb/3/09 16:9; last updated: 2009-02-02	18488554	18488652	HELITRONY1E_78	-
OSOME dumped from ADB: Feb/3/09 16:9; last updated: 2009-02-02	18489127	18489264	ATLINE1_4_2	-
OSOME dumped from ADB: Feb/3/09 16:9; last updated: 2009-02-02	18489810	18489921	HELITRONY1B_46	-
OSOME dumped from ADB: Feb/3/09 16:9; last updated: 2009-02-02	18490613	18490926	ATHPOGON3_9	-
OSOME dumped from ADB: Feb/3/09 16:9; last updated: 2009-02-02	18495407	18495730	BRODYAGA2_95	+
OSOME dumped from ADB: Feb/3/09 16:9; last updated: 2009-02-02	18506476	18513347	ATENSPM2_8	+
OSOME dumped from ADB: Feb/3/09 16:9; last updated: 2009-02-02	18515309	18523819	ATHILA6A_26	+
OSOME dumped from ADB: Feb/3/09 16:9; last updated: 2009-02-02	18566298	18566602	ATREP11_194	+
OSOME dumped from ADB: Feb/3/09 16:9; last updated: 2009-02-02	18569856	18570219	HELITRONY1D_73	+
OSOME dumped from ADB: Feb/3/09 16:9; last updated: 2009-02-02	18570356	18570610	HELITRONY1D_66	-
OSOME dumped from ADB: Feb/3/09 16:9; last updated: 2009-02-02	18577565	18577753	ATENSPM5_16	-
OSOME dumped from ADB: Feb/3/09 16:9; last updated: 2009-02-02	18577790	18578376	ATREP6_29	+
OSOME dumped from ADB: Feb/3/09 16:9; last updated: 2009-02-02	18584694	18585643	HELITRONY3_88	-
OSOME dumped from ADB: Feb/3/09 16:9; last updated: 2009-02-02	18587143	18609546	ATREP18_9	+
OSOME dumped from ADB: Feb/3/09 16:9; last updated: 2009-02-02	18588414	18597591	ATREP10D_29	+
OSOME dumped from ADB: Feb/3/09 16:9; last updated: 2009-02-02	18600844	18604995	ATREP15_246	-
OSOME dumped from ADB: Feb/3/09 16:9; last updated: 2009-02-02	18611080	18612058	ATDNA12T3_2_50	+
OSOME dumped from ADB: Feb/3/09 16:9; last updated: 2009-02-02	18614961	18617670	ATREP4_35	-
OSOME dumped from ADB: Feb/3/09 16:9; last updated: 2009-02-02	18620870	18621000	ATHPOGON3_24	-
OSOME dumped from ADB: Feb/3/09 16:9; last updated: 2009-02-02	18621882	18622484	ATREP1_31	+
OSOME dumped from ADB: Feb/3/09 16:9; last updated: 2009-02-02	18628693	18630378	ATLINE2_6	+
OSOME dumped from ADB: Feb/3/09 16:9; last updated: 2009-02-02	18630632	18630866	ATCOPIA46_2	+
OSOME dumped from ADB: Feb/3/09 16:9; last updated: 2009-02-02	18634552	18634932	TNAT1A_7	+
OSOME dumped from ADB: Feb/3/09 16:9; last updated: 2009-02-02	18635655	18636506	ATREP2A_32	-
OSOME dumped from ADB: Feb/3/09 16:9; last updated: 2009-02-02	18635776	18636339	ATMUN1_6	-
OSOME dumped from ADB: Feb/3/09 16:9; last updated: 2009-02-02	18648419	18660311	VANDAL2N1_6	-
OSOME dumped from ADB: Feb/3/09 16:9; last updated: 2009-02-02	18650692	18659759	ATREP18_8	-
OSOME dumped from ADB: Feb/3/09 16:9; last updated: 2009-02-02	18668521	18668671	ATCOPIA17_5	-
OSOME dumped from ADB: Feb/3/09 16:9; last updated: 2009-02-02	18670625	18670816	ATHILA6B_29	-
OSOME dumped from ADB: Feb/3/09 16:9; last updated: 2009-02-02	18675299	18676265	VANDAL1N1_10	-
OSOME dumped from ADB: Feb/3/09 16:9; last updated: 2009-02-02	18682314	18682506	VANDAL22_7	-
OSOME dumped from ADB: Feb/3/09 16:9; last updated: 2009-02-02	18694180	18695041	VANDAL16_6	+
OSOME dumped from ADB: Feb/3/09 16:9; last updated: 2009-02-02	18696996	18697396	ATHATN7_7	-
OSOME dumped from ADB: Feb/3/09 16:9; last updated: 2009-02-02	18713538	18713730	BRODYAGA1A_39	-
OSOME dumped from ADB: Feb/3/09 16:9; last updated: 2009-02-02	18716766	18717970	ATHILA6B_17	+
OSOME dumped from ADB: Feb/3/09 16:9; last updated: 2009-02-02	18719222	18719370	ATREP15_90	-
OSOME dumped from ADB: Feb/3/09 16:9; last updated: 2009-02-02	18737037	18737677	ATREP11_60	-
OSOME dumped from ADB: Feb/3/09 16:9; last updated: 2009-02-02	18737733	18737833	ATHATN3_4	+
OSOME dumped from ADB: Feb/3/09 16:9; last updated: 2009-02-02	18738003	18738214	ATREP10C_7	-
OSOME dumped from ADB: Feb/3/09 16:9; last updated: 2009-02-02	18749746	18750192	ATTIR16T3A_18	-
OSOME dumped from ADB: Feb/3/09 16:9; last updated: 2009-02-02	18749968	18750150	ATIS112A_10	-
OSOME dumped from ADB: Feb/3/09 16:9; last updated: 2009-02-02	18758867	18759591	ATHATN6_7	-
OSOME dumped from ADB: Feb/3/09 16:9; last updated: 2009-02-02	18768798	18769015	ATCOPIA48_7	+
OSOME dumped from ADB: Feb/3/09 16:9; last updated: 2009-02-02	18788432	18789175	SIMPLEGUY1_10	+
OSOME dumped from ADB: Feb/3/09 16:9; last updated: 2009-02-02	18789201	18789780	ATDNAI27T9C_22	+
OSOME dumped from ADB: Feb/3/09 16:9; last updated: 2009-02-02	18793887	18801914	ATREP3_324	+
OSOME dumped from ADB: Feb/3/09 16:9; last updated: 2009-02-02	18807257	18807425	ATMU3N1_5	+
OSOME dumped from ADB: Feb/3/09 16:9; last updated: 2009-02-02	18808756	18809910	ATREP3_38	+
OSOME dumped from ADB: Feb/3/09 16:9; last updated: 2009-02-02	18819077	18819643	ATHATN7_14	+
OSOME dumped from ADB: Feb/3/09 16:9; last updated: 2009-02-02	18821271	18822966	BRODYAGA1A_158	-
OSOME dumped from ADB: Feb/3/09 16:9; last updated: 2009-02-02	18823004	18823467	HELITRONY1D_26	+
OSOME dumped from ADB: Feb/3/09 16:9; last updated: 2009-02-02	18825217	18825929	BRODYAGA2_14	-
OSOME dumped from ADB: Feb/3/09 16:9; last updated: 2009-02-02	18831593	18831808	ATREP15_51	-
OSOME dumped from ADB: Feb/3/09 16:9; last updated: 2009-02-02	18832031	18833094	BRODYAGA1A_48	+
OSOME dumped from ADB: Feb/3/09 16:9; last updated: 2009-02-02	18832043	18832570	ATREP15_115	-
OSOME dumped from ADB: Feb/3/09 16:9; last updated: 2009-02-02	18841356	18842196	ATENSPM10_9	-
OSOME dumped from ADB: Feb/3/09 16:9; last updated: 2009-02-02	18852869	18855289	ATREP4_23	-
OSOME dumped from ADB: Feb/3/09 16:9; last updated: 2009-02-02	18853225	18855235	ATCOPIA11_1	+
OSOME dumped from ADB: Feb/3/09 16:9; last updated: 2009-02-02	18855424	18856556	ATREP3_50	+
OSOME dumped from ADB: Feb/3/09 16:9; last updated: 2009-02-02	18855871	18856038	ATENSPM1A_5	-
OSOME dumped from ADB: Feb/3/09 16:9; last updated: 2009-02-02	18856720	18857062	HELITRONY1E_10	+
OSOME dumped from ADB: Feb/3/09 16:9; last updated: 2009-02-02	18857741	18858054	ATDNA12T3A_2	-
OSOME dumped from ADB: Feb/3/09 16:9; last updated: 2009-02-02	18864223	18864517	ATREP9_38	+
OSOME dumped from ADB: Feb/3/09 16:9; last updated: 2009-02-02	18864672	18864798	BRODYAGA1A_148	+
OSOME dumped from ADB: Feb/3/09 16:9; last updated: 2009-02-02	18865149	18865522	ATHPOGON1_50	+
OSOME dumped from ADB: Feb/3/09 16:9; last updated: 2009-02-02	18870826	18873209	BRODYAGA1A_91	+
OSOME dumped from ADB: Feb/3/09 16:9; last updated: 2009-02-02	18871040	18873171	ATREP4_142	-
OSOME dumped from ADB: Feb/3/09 16:9; last updated: 2009-02-02	18871387	18872796	ATREP3_212	+
OSOME dumped from ADB: Feb/3/09 16:9; last updated: 2009-02-02	18881222	18881681	ATHILA7_4	+
OSOME dumped from ADB: Feb/3/09 16:9; last updated: 2009-02-02	18888714	18889378	ATHILA5_20	-
OSOME dumped from ADB: Feb/3/09 16:9; last updated: 2009-02-02	18891047	18891871	ATREP18_202	-
OSOME dumped from ADB: Feb/3/09 16:9; last updated: 2009-02-02	18894078	18895115	BRODYAGA1A_147	+
OSOME dumped from ADB: Feb/3/09 16:9; last updated: 2009-02-02	18895745	18897118	VANDAL6_5	-
OSOME dumped from ADB: Feb/3/09 16:9; last updated: 2009-02-02	18895892	18896491	HARBINGER_6	+
OSOME dumped from ADB: Feb/3/09 16:9; last updated: 2009-02-02	18897510	18898219	ATREP10C_25	+
OSOME dumped from ADB: Feb/3/09 16:9; last updated: 2009-02-02	18900206	18900729	HELITRONY3_178	-
OSOME dumped from ADB: Feb/3/09 16:9; last updated: 2009-02-02	18905839	18913267	ATREP5_58	+
OSOME dumped from ADB: Feb/3/09 16:9; last updated: 2009-02-02	18906272	18912509	ATREP15_186	-
OSOME dumped from ADB: Feb/3/09 16:9; last updated: 2009-02-02	18909987	18912072	ATHILA0_I_14	+
OSOME dumped from ADB: Feb/3/09 16:9; last updated: 2009-02-02	18913351	18913629	ATREP4_98	-
OSOME dumped from ADB: Feb/3/09 16:9; last updated: 2009-02-02	18934673	18936721	HELITRONY1A_42	-
OSOME dumped from ADB: Feb/3/09 16:9; last updated: 2009-02-02	18934877	18936202	ATREP18_111	+
OSOME dumped from ADB: Feb/3/09 16:9; last updated: 2009-02-02	18935181	18935429	ATMUN2_1	-
OSOME dumped from ADB: Feb/3/09 16:9; last updated: 2009-02-02	18937792	18939663	BRODYAGA1_43	+
OSOME dumped from ADB: Feb/3/09 16:9; last updated: 2009-02-02	18938093	18939538	ATHILA6A_4	+
OSOME dumped from ADB: Feb/3/09 16:9; last updated: 2009-02-02	18952253	18957336	ATLINEIII_13	-
OSOME dumped from ADB: Feb/3/09 16:9; last updated: 2009-02-02	18957553	18957645	HELITRONY1E_91	+
OSOME dumped from ADB: Feb/3/09 16:9; last updated: 2009-02-02	18958562	18958657	TNAT1A_8	+
OSOME dumped from ADB: Feb/3/09 16:9; last updated: 2009-02-02	18958752	18962154	ATMU11_4	-
OSOME dumped from ADB: Feb/3/09 16:9; last updated: 2009-02-02	18962874	18963883	ATHILA8A_16	+
OSOME dumped from ADB: Feb/3/09 16:9; last updated: 2009-02-02	18963994	18965911	HELITRONY1E_38	+
OSOME dumped from ADB: Feb/3/09 16:9; last updated: 2009-02-02	18984567	18985169	ATREP6_44	+
OSOME dumped from ADB: Feb/3/09 16:9; last updated: 2009-02-02	18992937	18993839	ATREP3_44	-
OSOME dumped from ADB: Feb/3/09 16:9; last updated: 2009-02-02	18993219	18993570	ATREP3_100	-
OSOME dumped from ADB: Feb/3/09 16:9; last updated: 2009-02-02	18997919	18998161	ATREP11_109	+
OSOME dumped from ADB: Feb/3/09 16:9; last updated: 2009-02-02	18998669	18999294	ATREP1_86	-
OSOME dumped from ADB: Feb/3/09 16:9; last updated: 2009-02-02	19003572	19004689	ATREP3_107	-
OSOME dumped from ADB: Feb/3/09 16:9; last updated: 2009-02-02	19004410	19004527	ATDNA12T3_2_42	+
OSOME dumped from ADB: Feb/3/09 16:9; last updated: 2009-02-02	19004716	19005636	ATREP7_22	-
OSOME dumped from ADB: Feb/3/09 16:9; last updated: 2009-02-02	19009940	19011021	ATREP4_131	+
OSOME dumped from ADB: Feb/3/09 16:9; last updated: 2009-02-02	19011692	19011832	DT1_19	+
OSOME dumped from ADB: Feb/3/09 16:9; last updated: 2009-02-02	19015835	19017924	ATREP5_23	+
OSOME dumped from ADB: Feb/3/09 16:9; last updated: 2009-02-02	19016253	19017892	ATREP3_309	+
OSOME dumped from ADB: Feb/3/09 16:9; last updated: 2009-02-02	19016311	19016480	ATLINE1_3A_30	+
OSOME dumped from ADB: Feb/3/09 16:9; last updated: 2009-02-02	19021238	19022268	HELITRONY1D_74	-
OSOME dumped from ADB: Feb/3/09 16:9; last updated: 2009-02-02	19025615	19026413	LIMPET1_17	-
OSOME dumped from ADB: Feb/3/09 16:9; last updated: 2009-02-02	19032514	19032885	ATREP1_114	-
OSOME dumped from ADB: Feb/3/09 16:9; last updated: 2009-02-02	19035960	19036419	BRODYAGA1_16	-
OSOME dumped from ADB: Feb/3/09 16:9; last updated: 2009-02-02	19037088	19037297	ATREP15_158	-
OSOME dumped from ADB: Feb/3/09 16:9; last updated: 2009-02-02	19040315	19041048	HELITRONY1D_167	-
OSOME dumped from ADB: Feb/3/09 16:9; last updated: 2009-02-02	19042956	19043427	ATREP5_121	+
OSOME dumped from ADB: Feb/3/09 16:9; last updated: 2009-02-02	19046584	19048394	ATREP3_82	-
OSOME dumped from ADB: Feb/3/09 16:9; last updated: 2009-02-02	19048557	19049140	ATREP19_24	+
OSOME dumped from ADB: Feb/3/09 16:9; last updated: 2009-02-02	19058469	19061349	SADHU_4	-
OSOME dumped from ADB: Feb/3/09 16:9; last updated: 2009-02-02	19058840	19059810	ATREP10B_77	-
OSOME dumped from ADB: Feb/3/09 16:9; last updated: 2009-02-02	19060234	19061338	ATREP1_60	+
OSOME dumped from ADB: Feb/3/09 16:9; last updated: 2009-02-02	19063624	19063864	ATREP5_35	+
OSOME dumped from ADB: Feb/3/09 16:9; last updated: 2009-02-02	19064812	19065085	ATREP10D_191	+
OSOME dumped from ADB: Feb/3/09 16:9; last updated: 2009-02-02	19068242	19068411	TNAT2A_9	+
OSOME dumped from ADB: Feb/3/09 16:9; last updated: 2009-02-02	19068431	19068822	TAG3N1_3	-
OSOME dumped from ADB: Feb/3/09 16:9; last updated: 2009-02-02	19072670	19072765	HELITRONY1D_95	-
OSOME dumped from ADB: Feb/3/09 16:9; last updated: 2009-02-02	19076047	19076857	VANDAL5_1	-
OSOME dumped from ADB: Feb/3/09 16:9; last updated: 2009-02-02	19078454	19079180	ATREP3_217	+
OSOME dumped from ADB: Feb/3/09 16:9; last updated: 2009-02-02	19079896	19080557	ATCOPIA49_8	+
OSOME dumped from ADB: Feb/3/09 16:9; last updated: 2009-02-02	19082321	19083731	ATREP6_39	+
OSOME dumped from ADB: Feb/3/09 16:9; last updated: 2009-02-02	19082796	19083439	ARNOLDY1_25	-
OSOME dumped from ADB: Feb/3/09 16:9; last updated: 2009-02-02	19084075	19085800	ATREP5_46	+
OSOME dumped from ADB: Feb/3/09 16:9; last updated: 2009-02-02	19093040	19093854	ATREP18_222	+
OSOME dumped from ADB: Feb/3/09 16:9; last updated: 2009-02-02	19106843	19111726	META1_20	-
OSOME dumped from ADB: Feb/3/09 16:9; last updated: 2009-02-02	19107352	19110888	ATENSPM7_12	-
OSOME dumped from ADB: Feb/3/09 16:9; last updated: 2009-02-02	19112110	19112337	ATREP11_106	-
OSOME dumped from ADB: Feb/3/09 16:9; last updated: 2009-02-02	19147943	19149771	ATHAT1_23	+
OSOME dumped from ADB: Feb/3/09 16:9; last updated: 2009-02-02	19152139	19152277	RathE1_cons_29	+
OSOME dumped from ADB: Feb/3/09 16:9; last updated: 2009-02-02	19160301	19164146	VANDAL11_2	-
OSOME dumped from ADB: Feb/3/09 16:9; last updated: 2009-02-02	19162193	19163487	ATREP18_13	+
OSOME dumped from ADB: Feb/3/09 16:9; last updated: 2009-02-02	19164212	19165875	ROMANIAT5_2	+
OSOME dumped from ADB: Feb/3/09 16:9; last updated: 2009-02-02	19164379	19165575	ATHILA4_43	-
OSOME dumped from ADB: Feb/3/09 16:9; last updated: 2009-02-02	19165898	19166084	HELITRONY1B_66	+
OSOME dumped from ADB: Feb/3/09 16:9; last updated: 2009-02-02	19169588	19173274	ATGP2_4	+
OSOME dumped from ADB: Feb/3/09 16:9; last updated: 2009-02-02	19178837	19179048	HELITRONY1D_125	+
OSOME dumped from ADB: Feb/3/09 16:9; last updated: 2009-02-02	19181070	19181897	HELITRONY1E_86	-
OSOME dumped from ADB: Feb/3/09 16:9; last updated: 2009-02-02	19185762	19186207	ATREP11_24	+
OSOME dumped from ADB: Feb/3/09 16:9; last updated: 2009-02-02	19187093	19190795	ATHILA4C_24	+
OSOME dumped from ADB: Feb/3/09 16:9; last updated: 2009-02-02	19191447	19192466	ATDNA12T3_2_37	+
OSOME dumped from ADB: Feb/3/09 16:9; last updated: 2009-02-02	19193503	19194366	ATENSPM10_8	-
OSOME dumped from ADB: Feb/3/09 16:9; last updated: 2009-02-02	19195966	19196633	VANDAL17_16	+
OSOME dumped from ADB: Feb/3/09 16:9; last updated: 2009-02-02	19199006	19206304	VANDAL2_3	+
OSOME dumped from ADB: Feb/3/09 16:9; last updated: 2009-02-02	19203408	19203698	ATREP4_34	+
OSOME dumped from ADB: Feb/3/09 16:9; last updated: 2009-02-02	19209121	19210032	TA11_14	-
OSOME dumped from ADB: Feb/3/09 16:9; last updated: 2009-02-02	19209419	19209710	BRODYAGA1A_113	-
OSOME dumped from ADB: Feb/3/09 16:9; last updated: 2009-02-02	19210175	19211574	ATHILA6A_22	+
OSOME dumped from ADB: Feb/3/09 16:9; last updated: 2009-02-02	19210713	19211123	ATDNA2T9C_35	-
OSOME dumped from ADB: Feb/3/09 16:9; last updated: 2009-02-02	19217850	19218291	ATREP18_75	-
OSOME dumped from ADB: Feb/3/09 16:9; last updated: 2009-02-02	19226122	19227458	BRODYAGA1_33	-
OSOME dumped from ADB: Feb/3/09 16:9; last updated: 2009-02-02	19226320	19227252	ATREP6_16	-
OSOME dumped from ADB: Feb/3/09 16:9; last updated: 2009-02-02	19230038	19230236	BRODYAGA1A_101	-
OSOME dumped from ADB: Feb/3/09 16:9; last updated: 2009-02-02	19235169	19235390	ATREP3_364	+
OSOME dumped from ADB: Feb/3/09 16:9; last updated: 2009-02-02	19238593	19240316	HELITRONY3_199	-
OSOME dumped from ADB: Feb/3/09 16:9; last updated: 2009-02-02	19244020	19245848	ATHAT1_3	+
OSOME dumped from ADB: Feb/3/09 16:9; last updated: 2009-02-02	19249880	19250786	VANDALNX2_6	+
OSOME dumped from ADB: Feb/3/09 16:9; last updated: 2009-02-02	19251318	19252152	SIMPLEHAT2_5	-
OSOME dumped from ADB: Feb/3/09 16:9; last updated: 2009-02-02	19253597	19253771	ATREP9_15	+
OSOME dumped from ADB: Feb/3/09 16:9; last updated: 2009-02-02	19259887	19261196	ATDNAI27T9A_19	-
OSOME dumped from ADB: Feb/3/09 16:9; last updated: 2009-02-02	19262327	19263948	ATGP2N_4	+
OSOME dumped from ADB: Feb/3/09 16:9; last updated: 2009-02-02	19267890	19268840	Unassigned_21	+
OSOME dumped from ADB: Feb/3/09 16:9; last updated: 2009-02-02	19274498	19276737	HELITRONY1E_90	-
OSOME dumped from ADB: Feb/3/09 16:9; last updated: 2009-02-02	19280051	19285134	ATLINEIII_32	+
OSOME dumped from ADB: Feb/3/09 16:9; last updated: 2009-02-02	19290613	19291125	ATREP3_79	-
OSOME dumped from ADB: Feb/3/09 16:9; last updated: 2009-02-02	19296134	19297584	ATREP10B_1	-
OSOME dumped from ADB: Feb/3/09 16:9; last updated: 2009-02-02	19298196	19298503	ATCOPIA12_2	+
OSOME dumped from ADB: Feb/3/09 16:9; last updated: 2009-02-02	19309190	19310346	ATHAT10_7	-
OSOME dumped from ADB: Feb/3/09 16:9; last updated: 2009-02-02	19313343	19313742	VANDAL3_16	-
OSOME dumped from ADB: Feb/3/09 16:9; last updated: 2009-02-02	19330577	19330693	ATREP5_74	-
OSOME dumped from ADB: Feb/3/09 16:9; last updated: 2009-02-02	19344682	19346746	ATREP18_180	-
OSOME dumped from ADB: Feb/3/09 16:9; last updated: 2009-02-02	19349205	19352139	ATREP18_45	+
OSOME dumped from ADB: Feb/3/09 16:9; last updated: 2009-02-02	19355689	19359387	HELITRONY3_181	+
OSOME dumped from ADB: Feb/3/09 16:9; last updated: 2009-02-02	19356351	19357091	ATREP7_4	+
OSOME dumped from ADB: Feb/3/09 16:9; last updated: 2009-02-02	19357375	19359203	ATHAT1_2	+
OSOME dumped from ADB: Feb/3/09 16:9; last updated: 2009-02-02	19360675	19361387	HELITRONY3_243	-
OSOME dumped from ADB: Feb/3/09 16:9; last updated: 2009-02-02	19361064	19361299	HELITRONY1D_118	+
OSOME dumped from ADB: Feb/3/09 16:9; last updated: 2009-02-02	19378401	19378799	VANDAL9_3	+
OSOME dumped from ADB: Feb/3/09 16:9; last updated: 2009-02-02	19388085	19388246	ATREP3_274	+
OSOME dumped from ADB: Feb/3/09 16:9; last updated: 2009-02-02	19388982	19389124	BRODYAGA2_109	+
OSOME dumped from ADB: Feb/3/09 16:9; last updated: 2009-02-02	19390974	19391510	ATREP3_296	-
OSOME dumped from ADB: Feb/3/09 16:9; last updated: 2009-02-02	19398607	19400486	ATREP10B_46	-
OSOME dumped from ADB: Feb/3/09 16:9; last updated: 2009-02-02	19402727	19402834	BRODYAGA1_55	+
OSOME dumped from ADB: Feb/3/09 16:9; last updated: 2009-02-02	19405508	19405811	ATHILA0_I_20	+
OSOME dumped from ADB: Feb/3/09 16:9; last updated: 2009-02-02	19410312	19410505	ATCOPIA28_10	+
OSOME dumped from ADB: Feb/3/09 16:9; last updated: 2009-02-02	19415155	19416435	ATREP4_155	+
OSOME dumped from ADB: Feb/3/09 16:9; last updated: 2009-02-02	19415156	19415619	ATREP3_58	-
OSOME dumped from ADB: Feb/3/09 16:9; last updated: 2009-02-02	19415971	19416185	ATHILA7A_3	+
OSOME dumped from ADB: Feb/3/09 16:9; last updated: 2009-02-02	19419032	19419837	HELITRON3_7	+
OSOME dumped from ADB: Feb/3/09 16:9; last updated: 2009-02-02	19419303	19419801	ATREP18_261	+
OSOME dumped from ADB: Feb/3/09 16:9; last updated: 2009-02-02	19424212	19424629	ATREP3_161	+
OSOME dumped from ADB: Feb/3/09 16:9; last updated: 2009-02-02	19425667	19427349	HELITRONY2_31	-
OSOME dumped from ADB: Feb/3/09 16:9; last updated: 2009-02-02	19430515	19431965	ATREP3_72	-
OSOME dumped from ADB: Feb/3/09 16:9; last updated: 2009-02-02	19430762	19431115	ATMUN1_15	-
OSOME dumped from ADB: Feb/3/09 16:9; last updated: 2009-02-02	19438130	19439549	ATLANTYS2_40	-
OSOME dumped from ADB: Feb/3/09 16:9; last updated: 2009-02-02	19447241	19448029	HELITRONY1D_100	-
OSOME dumped from ADB: Feb/3/09 16:9; last updated: 2009-02-02	19448867	19450110	BRODYAGA2_26	-
OSOME dumped from ADB: Feb/3/09 16:9; last updated: 2009-02-02	19457195	19459558	ATGP5_6	+
OSOME dumped from ADB: Feb/3/09 16:9; last updated: 2009-02-02	19458643	19459476	ATCOPIA95_3	-
OSOME dumped from ADB: Feb/3/09 16:9; last updated: 2009-02-02	19464021	19464345	ATRE1_5	+
OSOME dumped from ADB: Feb/3/09 16:9; last updated: 2009-02-02	19475116	19475373	VANDAL17_17	-
OSOME dumped from ADB: Feb/3/09 16:9; last updated: 2009-02-02	19476748	19476908	ATMUNX1_15	-
OSOME dumped from ADB: Feb/3/09 16:9; last updated: 2009-02-02	19481035	19481882	ATDNA12T3_2_13	-
OSOME dumped from ADB: Feb/3/09 16:9; last updated: 2009-02-02	19485505	19485731	RP1_AT_25	-
OSOME dumped from ADB: Feb/3/09 16:9; last updated: 2009-02-02	19488870	19489404	ATREP15_62	-
OSOME dumped from ADB: Feb/3/09 16:9; last updated: 2009-02-02	19524395	19525620	ATREP6_10	+
OSOME dumped from ADB: Feb/3/09 16:9; last updated: 2009-02-02	19524564	19525569	ATLANTYS2_27	-
OSOME dumped from ADB: Feb/3/09 16:9; last updated: 2009-02-02	19530093	19530215	VANDAL6_19	+
OSOME dumped from ADB: Feb/3/09 16:9; last updated: 2009-02-02	19536443	19537165	HELITRONY3_75	+
OSOME dumped from ADB: Feb/3/09 16:9; last updated: 2009-02-02	19537281	19538015	HELITRONY3_37	-
OSOME dumped from ADB: Feb/3/09 16:9; last updated: 2009-02-02	19549906	19550066	ATHATN7_16	-
OSOME dumped from ADB: Feb/3/09 16:9; last updated: 2009-02-02	19556114	19560061	VANDAL5_5	-
OSOME dumped from ADB: Feb/3/09 16:9; last updated: 2009-02-02	19556935	19557202	ATREP3_280	-
OSOME dumped from ADB: Feb/3/09 16:9; last updated: 2009-02-02	19562768	19563262	HELITRON1_11	+
OSOME dumped from ADB: Feb/3/09 16:9; last updated: 2009-02-02	19565022	19566748	ATREP18_212	+
OSOME dumped from ADB: Feb/3/09 16:9; last updated: 2009-02-02	19571245	19571847	ATTIR16T3A_17	+
OSOME dumped from ADB: Feb/3/09 16:9; last updated: 2009-02-02	19572742	19573484	ATSINE2A_6	+
OSOME dumped from ADB: Feb/3/09 16:9; last updated: 2009-02-02	19582659	19583064	ATREP3_206	-
OSOME dumped from ADB: Feb/3/09 16:9; last updated: 2009-02-02	19583246	19584148	BRODYAGA2_115	-
OSOME dumped from ADB: Feb/3/09 16:9; last updated: 2009-02-02	19592493	19592659	HELITRONY1E_92	-
OSOME dumped from ADB: Feb/3/09 16:9; last updated: 2009-02-02	19602960	19603256	VANDAL17_3	-
OSOME dumped from ADB: Feb/3/09 16:9; last updated: 2009-02-02	19607991	19608763	HELITRONY3_39	-
OSOME dumped from ADB: Feb/3/09 16:9; last updated: 2009-02-02	19609069	19609414	VANDAL9_2	+
OSOME dumped from ADB: Feb/3/09 16:9; last updated: 2009-02-02	19620804	19621227	ATREP10D_281	+
OSOME dumped from ADB: Feb/3/09 16:9; last updated: 2009-02-02	19622436	19622747	ATMU6N1_4	+
OSOME dumped from ADB: Feb/3/09 16:9; last updated: 2009-02-02	19623560	19623675	HELITRONY1E_2	-
OSOME dumped from ADB: Feb/3/09 16:9; last updated: 2009-02-02	19624407	19627881	HELITRONY1B_31	+
OSOME dumped from ADB: Feb/3/09 16:9; last updated: 2009-02-02	19626235	19627775	ATLANTYS2_29	+
OSOME dumped from ADB: Feb/3/09 16:9; last updated: 2009-02-02	19631593	19633004	ATREP10C_26	-
OSOME dumped from ADB: Feb/3/09 16:9; last updated: 2009-02-02	19631946	19632428	ATHILA4A_21	-
OSOME dumped from ADB: Feb/3/09 16:9; last updated: 2009-02-02	19633496	19634038	ATHILA2_5	-
OSOME dumped from ADB: Feb/3/09 16:9; last updated: 2009-02-02	19639006	19639431	BRODYAGA1A_55	-
OSOME dumped from ADB: Feb/3/09 16:9; last updated: 2009-02-02	19646429	19650144	VANDAL8_5	-
OSOME dumped from ADB: Feb/3/09 16:9; last updated: 2009-02-02	19646733	19649129	ATGP6_2	-
OSOME dumped from ADB: Feb/3/09 16:9; last updated: 2009-02-02	19650659	19651979	ATCOPIA35_3	-
OSOME dumped from ADB: Feb/3/09 16:9; last updated: 2009-02-02	19652509	19652876	ATREP10B_7	+
OSOME dumped from ADB: Feb/3/09 16:9; last updated: 2009-02-02	19655397	19655542	HELITRONY3_26	+
OSOME dumped from ADB: Feb/3/09 16:9; last updated: 2009-02-02	19663898	19667133	ATHILA4_27	+
OSOME dumped from ADB: Feb/3/09 16:9; last updated: 2009-02-02	19678411	19679022	SIMPLEHAT2_6	-
OSOME dumped from ADB: Feb/3/09 16:9; last updated: 2009-02-02	19685148	19688157	ATHILA2_56	-
OSOME dumped from ADB: Feb/3/09 16:9; last updated: 2009-02-02	19692347	19694095	HELITRONY1B_77	-
OSOME dumped from ADB: Feb/3/09 16:9; last updated: 2009-02-02	19692539	19694045	ATREP10D_201	-
OSOME dumped from ADB: Feb/3/09 16:9; last updated: 2009-02-02	19692731	19693059	ATREP10B_89	-
OSOME dumped from ADB: Feb/3/09 16:9; last updated: 2009-02-02	19697618	19698388	ATREP15_52	+
OSOME dumped from ADB: Feb/3/09 16:9; last updated: 2009-02-02	19702363	19713760	ATREP15_75	-
OSOME dumped from ADB: Feb/3/09 16:9; last updated: 2009-02-02	19702991	19713734	ATHILA2_68	+
OSOME dumped from ADB: Feb/3/09 16:9; last updated: 2009-02-02	19719786	19719995	ATTIR16T3A_20	-
OSOME dumped from ADB: Feb/3/09 16:9; last updated: 2009-02-02	19723121	19723408	ATDNA12T3_2_4	+
OSOME dumped from ADB: Feb/3/09 16:9; last updated: 2009-02-02	19729058	19729573	ATHILA3_25	-
OSOME dumped from ADB: Feb/3/09 16:9; last updated: 2009-02-02	19732200	19735507	ATCOPIA60_3	-
OSOME dumped from ADB: Feb/3/09 16:9; last updated: 2009-02-02	19742354	19742511	ATREP8_14	+
OSOME dumped from ADB: Feb/3/09 16:9; last updated: 2009-02-02	19745404	19746001	ATMU7_3	+
OSOME dumped from ADB: Feb/3/09 16:9; last updated: 2009-02-02	19748450	19748872	HELITRONY1D_158	+
OSOME dumped from ADB: Feb/3/09 16:9; last updated: 2009-02-02	19750118	19751093	HELITRONY3_197	+
OSOME dumped from ADB: Feb/3/09 16:9; last updated: 2009-02-02	19750190	19750309	ATREP16_1	+
OSOME dumped from ADB: Feb/3/09 16:9; last updated: 2009-02-02	19751479	19751670	BRODYAGA1A_13	-
OSOME dumped from ADB: Feb/3/09 16:9; last updated: 2009-02-02	19753773	19753937	ATENSPM9_8	-
OSOME dumped from ADB: Feb/3/09 16:9; last updated: 2009-02-02	19761165	19762254	ATLANTYS1_20	-
OSOME dumped from ADB: Feb/3/09 16:9; last updated: 2009-02-02	19767118	19768026	ATREP18_37	+
OSOME dumped from ADB: Feb/3/09 16:9; last updated: 2009-02-02	19767346	19767536	ATMU6_5	-
OSOME dumped from ADB: Feb/3/09 16:9; last updated: 2009-02-02	19767593	19767866	ATDNAI27T9C_21	-
OSOME dumped from ADB: Feb/3/09 16:9; last updated: 2009-02-02	19776113	19776318	RP1_AT_10	-
OSOME dumped from ADB: Feb/3/09 16:9; last updated: 2009-02-02	19780398	19780866	HELITRONY1D_127	+
OSOME dumped from ADB: Feb/3/09 16:9; last updated: 2009-02-02	19781440	19786152	ATGP3_6	-
OSOME dumped from ADB: Feb/3/09 16:9; last updated: 2009-02-02	19787261	19787620	ATREP15_174	+
OSOME dumped from ADB: Feb/3/09 16:9; last updated: 2009-02-02	19789724	19789920	ATREP18_205	+
OSOME dumped from ADB: Feb/3/09 16:9; last updated: 2009-02-02	19791975	19793676	HELITRONY1E_49	+
OSOME dumped from ADB: Feb/3/09 16:9; last updated: 2009-02-02	19798682	19798856	ATMUNX1_20	-
OSOME dumped from ADB: Feb/3/09 16:9; last updated: 2009-02-02	19800315	19800441	BRODYAGA2_53	-
OSOME dumped from ADB: Feb/3/09 16:9; last updated: 2009-02-02	19817819	19819310	ATREP1_13	+
OSOME dumped from ADB: Feb/3/09 16:9; last updated: 2009-02-02	19833922	19834096	ATTIRX1A_6	+
OSOME dumped from ADB: Feb/3/09 16:9; last updated: 2009-02-02	19835396	19837002	ATREP6_20	-
OSOME dumped from ADB: Feb/3/09 16:9; last updated: 2009-02-02	19836300	19836621	ATN9_1_5	-
OSOME dumped from ADB: Feb/3/09 16:9; last updated: 2009-02-02	19844200	19844451	ATREP10A_33	+
OSOME dumped from ADB: Feb/3/09 16:9; last updated: 2009-02-02	19850507	19855115	VANDAL1_14	+
OSOME dumped from ADB: Feb/3/09 16:9; last updated: 2009-02-02	19850554	19853854	ATCOPIA78_9	+
OSOME dumped from ADB: Feb/3/09 16:9; last updated: 2009-02-02	19854476	19855093	ATREP10A_6	-
OSOME dumped from ADB: Feb/3/09 16:9; last updated: 2009-02-02	19864775	19865900	HELITRONY3_195	+
OSOME dumped from ADB: Feb/3/09 16:9; last updated: 2009-02-02	19864942	19865294	ATLINE1A_42	-
OSOME dumped from ADB: Feb/3/09 16:9; last updated: 2009-02-02	19865555	19865651	ATREP15_218	-
OSOME dumped from ADB: Feb/3/09 16:9; last updated: 2009-02-02	19867137	19868044	ATREP5_45	-
OSOME dumped from ADB: Feb/3/09 16:9; last updated: 2009-02-02	19867528	19868028	ATREP19_48	+
OSOME dumped from ADB: Feb/3/09 16:9; last updated: 2009-02-02	19872004	19872512	ATREP3_174	+
OSOME dumped from ADB: Feb/3/09 16:9; last updated: 2009-02-02	19876527	19876688	HELITRONY1D_136	-
OSOME dumped from ADB: Feb/3/09 16:9; last updated: 2009-02-02	19882832	19883154	ATREP15_110	-
OSOME dumped from ADB: Feb/3/09 16:9; last updated: 2009-02-02	19883157	19884465	ATHILA6B_1	-
OSOME dumped from ADB: Feb/3/09 16:9; last updated: 2009-02-02	19889508	19889678	RathE1_cons_30	+
OSOME dumped from ADB: Feb/3/09 16:9; last updated: 2009-02-02	19894707	19895477	ATREP3_167	+
OSOME dumped from ADB: Feb/3/09 16:9; last updated: 2009-02-02	19900221	19900847	HELITRONY3_5	-
OSOME dumped from ADB: Feb/3/09 16:9; last updated: 2009-02-02	19906829	19911822	HELITRONY3_275	+
OSOME dumped from ADB: Feb/3/09 16:9; last updated: 2009-02-02	19913069	19914324	ATCOPIA5_3	+
OSOME dumped from ADB: Feb/3/09 16:9; last updated: 2009-02-02	19921926	19925258	ATREP4_188	-
OSOME dumped from ADB: Feb/3/09 16:9; last updated: 2009-02-02	19935628	19936169	HELITRONY3_110	-
OSOME dumped from ADB: Feb/3/09 16:9; last updated: 2009-02-02	19936252	19936388	ATLANTYS3_4	-
OSOME dumped from ADB: Feb/3/09 16:9; last updated: 2009-02-02	19936709	19937061	ATREP2A_14	-
OSOME dumped from ADB: Feb/3/09 16:9; last updated: 2009-02-02	19943860	19951996	ATENSPM3_7	-
OSOME dumped from ADB: Feb/3/09 16:9; last updated: 2009-02-02	19952579	19952730	ATREP14_10	+
OSOME dumped from ADB: Feb/3/09 16:9; last updated: 2009-02-02	19954130	19954676	ARNOLDY2_3	-
OSOME dumped from ADB: Feb/3/09 16:9; last updated: 2009-02-02	19961763	19962672	ATGP2N_11	-
OSOME dumped from ADB: Feb/3/09 16:9; last updated: 2009-02-02	19964476	19964669	RathE1_cons_42	-
OSOME dumped from ADB: Feb/3/09 16:9; last updated: 2009-02-02	19969974	19971289	ATREP10D_63	+
OSOME dumped from ADB: Feb/3/09 16:9; last updated: 2009-02-02	19969984	19970278	ATHPOGON1_33	-
OSOME dumped from ADB: Feb/3/09 16:9; last updated: 2009-02-02	19972471	19973943	ATREP11_112	-
OSOME dumped from ADB: Feb/3/09 16:9; last updated: 2009-02-02	19977173	19979270	VANDAL16_8	+
OSOME dumped from ADB: Feb/3/09 16:9; last updated: 2009-02-02	19986152	19994374	HELITRONY1A_52	+
OSOME dumped from ADB: Feb/3/09 16:9; last updated: 2009-02-02	19995394	19995760	ATREP2A_24	+
OSOME dumped from ADB: Feb/3/09 16:9; last updated: 2009-02-02	19998058	19998144	ATREP15_248	+
OSOME dumped from ADB: Feb/3/09 16:9; last updated: 2009-02-02	20000858	20001101	HELITRONY1C_21	+
OSOME dumped from ADB: Feb/3/09 16:9; last updated: 2009-02-02	20001187	20001737	ATREP5_49	+
OSOME dumped from ADB: Feb/3/09 16:9; last updated: 2009-02-02	20001865	20002034	ATREP5_123	-
OSOME dumped from ADB: Feb/3/09 16:9; last updated: 2009-02-02	20006301	20006431	BRODYAGA1_56	+
OSOME dumped from ADB: Feb/3/09 16:9; last updated: 2009-02-02	20008202	20008925	ATDNA12T3A_6	-
OSOME dumped from ADB: Feb/3/09 16:9; last updated: 2009-02-02	20014751	20015260	ATREP1_1	+
OSOME dumped from ADB: Feb/3/09 16:9; last updated: 2009-02-02	20015824	20017537	META1_15	+
OSOME dumped from ADB: Feb/3/09 16:9; last updated: 2009-02-02	20019374	20019631	ATREP4_194	+
OSOME dumped from ADB: Feb/3/09 16:9; last updated: 2009-02-02	20022606	20023165	ATREP4_126	-
OSOME dumped from ADB: Feb/3/09 16:9; last updated: 2009-02-02	20024414	20024741	ATLANTYS2_11	+
OSOME dumped from ADB: Feb/3/09 16:9; last updated: 2009-02-02	20027385	20029512	ATREP1_51	-
OSOME dumped from ADB: Feb/3/09 16:9; last updated: 2009-02-02	20027875	20029355	ATLANTYS2_37	-
OSOME dumped from ADB: Feb/3/09 16:9; last updated: 2009-02-02	20031737	20041054	ATREP10D_57	-
OSOME dumped from ADB: Feb/3/09 16:9; last updated: 2009-02-02	20033704	20033835	ATHILA4_17	-
OSOME dumped from ADB: Feb/3/09 16:9; last updated: 2009-02-02	20043302	20044647	ATHILA4C_13	+
OSOME dumped from ADB: Feb/3/09 16:9; last updated: 2009-02-02	20047928	20048074	ATREP3_67	-
OSOME dumped from ADB: Feb/3/09 16:9; last updated: 2009-02-02	20051618	20056213	HELITRON4_2	+
OSOME dumped from ADB: Feb/3/09 16:9; last updated: 2009-02-02	20057987	20066014	ATREP3_59	-
OSOME dumped from ADB: Feb/3/09 16:9; last updated: 2009-02-02	20067815	20068967	ATREP18_36	+
OSOME dumped from ADB: Feb/3/09 16:9; last updated: 2009-02-02	20071525	20071681	VANDAL13_5	-
OSOME dumped from ADB: Feb/3/09 16:9; last updated: 2009-02-02	20076009	20077044	SADHU_2	+
OSOME dumped from ADB: Feb/3/09 16:9; last updated: 2009-02-02	20079829	20080207	HELITRONY1D_38	-
OSOME dumped from ADB: Feb/3/09 16:9; last updated: 2009-02-02	20087124	20088410	ATDNA1T9A_8	+
OSOME dumped from ADB: Feb/3/09 16:9; last updated: 2009-02-02	20109425	20110954	VANDAL8_7	+
OSOME dumped from ADB: Feb/3/09 16:9; last updated: 2009-02-02	20112252	20113755	ROMANIAT5_7	+
OSOME dumped from ADB: Feb/3/09 16:9; last updated: 2009-02-02	20119935	20121417	ATREP7_2	-
OSOME dumped from ADB: Feb/3/09 16:9; last updated: 2009-02-02	20128420	20128962	BRODYAGA1A_138	-
OSOME dumped from ADB: Feb/3/09 16:9; last updated: 2009-02-02	20129580	20130975	BRODYAGA1_31	-
OSOME dumped from ADB: Feb/3/09 16:9; last updated: 2009-02-02	20130190	20130671	ARNOLD4_7	-
OSOME dumped from ADB: Feb/3/09 16:9; last updated: 2009-02-02	20135830	20136176	ATHILA2_22	+
OSOME dumped from ADB: Feb/3/09 16:9; last updated: 2009-02-02	20142124	20142411	BRODYAGA1A_7	+
OSOME dumped from ADB: Feb/3/09 16:9; last updated: 2009-02-02	20152064	20153636	ATHILA4A_45	+
OSOME dumped from ADB: Feb/3/09 16:9; last updated: 2009-02-02	20160256	20160539	ATTIRTA1_7	+
OSOME dumped from ADB: Feb/3/09 16:9; last updated: 2009-02-02	20160562	20160741	RP1_AT_15	-
OSOME dumped from ADB: Feb/3/09 16:9; last updated: 2009-02-02	20166962	20168080	ATREP10B_61	+
OSOME dumped from ADB: Feb/3/09 16:9; last updated: 2009-02-02	20175229	20176276	ATREP10D_224	+
OSOME dumped from ADB: Feb/3/09 16:9; last updated: 2009-02-02	20175704	20175993	ATREP10_8	+
OSOME dumped from ADB: Feb/3/09 16:9; last updated: 2009-02-02	20176375	20176513	ATDNATA1_6	-
OSOME dumped from ADB: Feb/3/09 16:9; last updated: 2009-02-02	20176822	20177523	ATREP19_46	-
OSOME dumped from ADB: Feb/3/09 16:9; last updated: 2009-02-02	20176978	20177289	ATREP10B_113	-
OSOME dumped from ADB: Feb/3/09 16:9; last updated: 2009-02-02	20182628	20183061	RathE1_cons_43	-
OSOME dumped from ADB: Feb/3/09 16:9; last updated: 2009-02-02	20182698	20182975	ATREP8_3	+
OSOME dumped from ADB: Feb/3/09 16:9; last updated: 2009-02-02	20183796	20184417	ATREP15_196	+
OSOME dumped from ADB: Feb/3/09 16:9; last updated: 2009-02-02	20222951	20223049	ATHAT1_10	-
OSOME dumped from ADB: Feb/3/09 16:9; last updated: 2009-02-02	20240024	20240961	ATREP19_45	-
OSOME dumped from ADB: Feb/3/09 16:9; last updated: 2009-02-02	20240487	20240843	ATLINE1A_16	-
OSOME dumped from ADB: Feb/3/09 16:9; last updated: 2009-02-02	20248923	20250477	ATDNA2T9C_23	-
OSOME dumped from ADB: Feb/3/09 16:9; last updated: 2009-02-02	20256985	20257488	ATREP18_278	-
OSOME dumped from ADB: Feb/3/09 16:9; last updated: 2009-02-02	20262147	20267543	HELITRONY3_134	+
OSOME dumped from ADB: Feb/3/09 16:9; last updated: 2009-02-02	20262337	20267397	ATGP2N_9	-
OSOME dumped from ADB: Feb/3/09 16:9; last updated: 2009-02-02	20267641	20267826	TSCL_2	+
OSOME dumped from ADB: Feb/3/09 16:9; last updated: 2009-02-02	20271892	20272691	HELITRONY3_108	-
OSOME dumped from ADB: Feb/3/09 16:9; last updated: 2009-02-02	20272081	20272345	ATDNA2T9C_43	-
OSOME dumped from ADB: Feb/3/09 16:9; last updated: 2009-02-02	20277585	20277873	ATREP18_12	-
OSOME dumped from ADB: Feb/3/09 16:9; last updated: 2009-02-02	20277978	20278951	ATHILA2_2	-
OSOME dumped from ADB: Feb/3/09 16:9; last updated: 2009-02-02	20279179	20279666	ATHILA4B_LTR_13	-
OSOME dumped from ADB: Feb/3/09 16:9; last updated: 2009-02-02	20284502	20284596	ATHATN6_2	+
OSOME dumped from ADB: Feb/3/09 16:9; last updated: 2009-02-02	20293056	20294060	ATREP15_191	+
OSOME dumped from ADB: Feb/3/09 16:9; last updated: 2009-02-02	20300655	20301858	VANDAL3_1	-
OSOME dumped from ADB: Feb/3/09 16:9; last updated: 2009-02-02	20304866	20304956	ATREP10C_11	+
OSOME dumped from ADB: Feb/3/09 16:9; last updated: 2009-02-02	20308517	20309380	ATREP10D_148	-
OSOME dumped from ADB: Feb/3/09 16:9; last updated: 2009-02-02	20316528	20316727	ATREP11_75	-
OSOME dumped from ADB: Feb/3/09 16:9; last updated: 2009-02-02	20321110	20321249	ATHILA4C_5	-
OSOME dumped from ADB: Feb/3/09 16:9; last updated: 2009-02-02	20322742	20323418	ATREP1_45	-
OSOME dumped from ADB: Feb/3/09 16:9; last updated: 2009-02-02	20328607	20329560	ATREP9_24	-
OSOME dumped from ADB: Feb/3/09 16:9; last updated: 2009-02-02	20328767	20329533	ATREP4_163	+
OSOME dumped from ADB: Feb/3/09 16:9; last updated: 2009-02-02	20333341	20333861	HELITRONY1B_8	+
OSOME dumped from ADB: Feb/3/09 16:9; last updated: 2009-02-02	20336193	20338911	ENDOVIR1_7	-
OSOME dumped from ADB: Feb/3/09 16:9; last updated: 2009-02-02	20339377	20339612	ATCOPIA94_9	+
OSOME dumped from ADB: Feb/3/09 16:9; last updated: 2009-02-02	20362777	20363674	ATREP1_63	-
OSOME dumped from ADB: Feb/3/09 16:9; last updated: 2009-02-02	20372748	20374555	ATREP10D_216	+
OSOME dumped from ADB: Feb/3/09 16:9; last updated: 2009-02-02	20373624	20374333	ATREP10D_302	-
OSOME dumped from ADB: Feb/3/09 16:9; last updated: 2009-02-02	20376714	20378093	ATHILA8A_3	+
OSOME dumped from ADB: Feb/3/09 16:9; last updated: 2009-02-02	20378290	20379016	ATLINEIII_5	+
OSOME dumped from ADB: Feb/3/09 16:9; last updated: 2009-02-02	20385586	20385747	HELITRONY1D_85	+
OSOME dumped from ADB: Feb/3/09 16:9; last updated: 2009-02-02	20385993	20395060	ATREP18_53	-
OSOME dumped from ADB: Feb/3/09 16:9; last updated: 2009-02-02	20398404	20398950	ATGP6_6	-
OSOME dumped from ADB: Feb/3/09 16:9; last updated: 2009-02-02	20406717	20406882	BRODYAGA2_80	-
OSOME dumped from ADB: Feb/3/09 16:9; last updated: 2009-02-02	20411082	20416232	ATLINE2_9	+
OSOME dumped from ADB: Feb/3/09 16:9; last updated: 2009-02-02	20416593	20416883	VANDAL17_32	+
OSOME dumped from ADB: Feb/3/09 16:9; last updated: 2009-02-02	20419393	20421495	VANDAL4_8	-
OSOME dumped from ADB: Feb/3/09 16:9; last updated: 2009-02-02	20419622	20421438	VANDAL20_9	+
OSOME dumped from ADB: Feb/3/09 16:9; last updated: 2009-02-02	20420236	20421270	HELITRONY1B_90	+
OSOME dumped from ADB: Feb/3/09 16:9; last updated: 2009-02-02	20450409	20451650	ATREP4_46	-
OSOME dumped from ADB: Feb/3/09 16:9; last updated: 2009-02-02	20451653	20452138	ATREP10D_237	+
OSOME dumped from ADB: Feb/3/09 16:9; last updated: 2009-02-02	20466791	20467019	ATLINEIII_2	+
OSOME dumped from ADB: Feb/3/09 16:9; last updated: 2009-02-02	20471246	20473571	BRODYAGA2_88	-
OSOME dumped from ADB: Feb/3/09 16:9; last updated: 2009-02-02	20471323	20473519	ATREP11_143	-
OSOME dumped from ADB: Feb/3/09 16:9; last updated: 2009-02-02	20490426	20490598	ATREP11_152	+
OSOME dumped from ADB: Feb/3/09 16:9; last updated: 2009-02-02	20490718	20490833	RathE2_cons_9	-
OSOME dumped from ADB: Feb/3/09 16:9; last updated: 2009-02-02	20492721	20497301	TA11_6	+
OSOME dumped from ADB: Feb/3/09 16:9; last updated: 2009-02-02	20500949	20502491	ATREP10A_36	-
OSOME dumped from ADB: Feb/3/09 16:9; last updated: 2009-02-02	20515548	20515706	ATMU3N1_1	-
OSOME dumped from ADB: Feb/3/09 16:9; last updated: 2009-02-02	20518223	20518836	HELITRONY3_232	+
OSOME dumped from ADB: Feb/3/09 16:9; last updated: 2009-02-02	20518339	20518667	ATREP19_28	+
OSOME dumped from ADB: Feb/3/09 16:9; last updated: 2009-02-02	20522100	20523119	BRODYAGA1A_131	+
OSOME dumped from ADB: Feb/3/09 16:9; last updated: 2009-02-02	20522335	20522832	ATREP10D_235	-
OSOME dumped from ADB: Feb/3/09 16:9; last updated: 2009-02-02	20525855	20526745	ATREP10D_279	+
OSOME dumped from ADB: Feb/3/09 16:9; last updated: 2009-02-02	20535676	20535849	ATENSPM4_1	-
OSOME dumped from ADB: Feb/3/09 16:9; last updated: 2009-02-02	20536400	20536625	HELITRONY3_173	+
OSOME dumped from ADB: Feb/3/09 16:9; last updated: 2009-02-02	20538003	20538142	ATCOPIA9_1	+
OSOME dumped from ADB: Feb/3/09 16:9; last updated: 2009-02-02	20544928	20545094	ATCOPIA17_2	-
OSOME dumped from ADB: Feb/3/09 16:9; last updated: 2009-02-02	20552732	20553080	ATREP10B_4	-
OSOME dumped from ADB: Feb/3/09 16:9; last updated: 2009-02-02	20559486	20559816	BRODYAGA1A_69	+
OSOME dumped from ADB: Feb/3/09 16:9; last updated: 2009-02-02	20562833	20563816	ATREP10A_31	+
OSOME dumped from ADB: Feb/3/09 16:9; last updated: 2009-02-02	20563965	20566197	ATCOPIA78_3	+
OSOME dumped from ADB: Feb/3/09 16:9; last updated: 2009-02-02	20576466	20577256	ATLINEIII_9	-
OSOME dumped from ADB: Feb/3/09 16:9; last updated: 2009-02-02	20591870	20592075	ATCOPIA38A_1	-
OSOME dumped from ADB: Feb/3/09 16:9; last updated: 2009-02-02	20602106	20606898	ROMANIAT5_1	-
OSOME dumped from ADB: Feb/3/09 16:9; last updated: 2009-02-02	20610927	20621852	ATLINE2_13	-
OSOME dumped from ADB: Feb/3/09 16:9; last updated: 2009-02-02	20634506	20634866	ATREP1_89	-
OSOME dumped from ADB: Feb/3/09 16:9; last updated: 2009-02-02	20635548	20637772	ATLINE2_29	-
OSOME dumped from ADB: Feb/3/09 16:9; last updated: 2009-02-02	20638093	20638471	ATREP10D_16	-
OSOME dumped from ADB: Feb/3/09 16:9; last updated: 2009-02-02	20639847	20640385	HELITRONY3_268	-
OSOME dumped from ADB: Feb/3/09 16:9; last updated: 2009-02-02	20644617	20645566	SIMPLEGUY1_19	-
OSOME dumped from ADB: Feb/3/09 16:9; last updated: 2009-02-02	20648129	20648301	ATREP18_95	+
OSOME dumped from ADB: Feb/3/09 16:9; last updated: 2009-02-02	20648567	20650677	ATLINEIII_4	-
OSOME dumped from ADB: Feb/3/09 16:9; last updated: 2009-02-02	20655621	20665109	ATLANTYS2_33	-
OSOME dumped from ADB: Feb/3/09 16:9; last updated: 2009-02-02	20673378	20674488	VANDAL4_18	+
OSOME dumped from ADB: Feb/3/09 16:9; last updated: 2009-02-02	20673673	20674107	ARNOLDY2_18	-
OSOME dumped from ADB: Feb/3/09 16:9; last updated: 2009-02-02	20676998	20678498	ATLINE2_21	-
OSOME dumped from ADB: Feb/3/09 16:9; last updated: 2009-02-02	20677990	20678100	ATCOPIA54_4	-
OSOME dumped from ADB: Feb/3/09 16:9; last updated: 2009-02-02	20693969	20694104	BRODYAGA1_50	+
OSOME dumped from ADB: Feb/3/09 16:9; last updated: 2009-02-02	20699044	20700937	BRODYAGA1_14	-
OSOME dumped from ADB: Feb/3/09 16:9; last updated: 2009-02-02	20699069	20700294	ATCOPIA58_1	-
OSOME dumped from ADB: Feb/3/09 16:9; last updated: 2009-02-02	20702487	20702712	ATREP18_42	-
OSOME dumped from ADB: Feb/3/09 16:9; last updated: 2009-02-02	20702788	20703165	ATHATN10_9	-
OSOME dumped from ADB: Feb/3/09 16:9; last updated: 2009-02-02	20705341	20705425	ATREP18_1	+
OSOME dumped from ADB: Feb/3/09 16:9; last updated: 2009-02-02	20705733	20706017	ATDNA2T9C_15	+
OSOME dumped from ADB: Feb/3/09 16:9; last updated: 2009-02-02	20713100	20713479	VANDAL3_34	-
OSOME dumped from ADB: Feb/3/09 16:9; last updated: 2009-02-02	20714019	20714758	ATREP5_68	+
OSOME dumped from ADB: Feb/3/09 16:9; last updated: 2009-02-02	20726415	20726913	ATREP18_260	+
OSOME dumped from ADB: Feb/3/09 16:9; last updated: 2009-02-02	20727178	20727336	BRODYAGA2_87	-
OSOME dumped from ADB: Feb/3/09 16:9; last updated: 2009-02-02	20734997	20735993	ATREP5_120	-
OSOME dumped from ADB: Feb/3/09 16:9; last updated: 2009-02-02	20740250	20744077	ATREP3_286	+
OSOME dumped from ADB: Feb/3/09 16:9; last updated: 2009-02-02	20748866	20748982	ATCOPIA87_3	-
OSOME dumped from ADB: Feb/3/09 16:9; last updated: 2009-02-02	20749434	20750335	ATREP4_78	-
OSOME dumped from ADB: Feb/3/09 16:9; last updated: 2009-02-02	20751708	20752374	ATHATN3_11	-
OSOME dumped from ADB: Feb/3/09 16:9; last updated: 2009-02-02	20756843	20758950	HELITRON2_13	+
OSOME dumped from ADB: Feb/3/09 16:9; last updated: 2009-02-02	20759579	20760385	ATREP15_34	+
OSOME dumped from ADB: Feb/3/09 16:9; last updated: 2009-02-02	20766719	20767535	ATLINE1_4_12	+
OSOME dumped from ADB: Feb/3/09 16:9; last updated: 2009-02-02	20768087	20768182	ATCOPIA13_5	-
OSOME dumped from ADB: Feb/3/09 16:9; last updated: 2009-02-02	20768530	20768739	ATHAT1_8	+
OSOME dumped from ADB: Feb/3/09 16:9; last updated: 2009-02-02	20769089	20769179	ATREP4_118	-
OSOME dumped from ADB: Feb/3/09 16:9; last updated: 2009-02-02	20770341	20780615	ATREP18_240	+
OSOME dumped from ADB: Feb/3/09 16:9; last updated: 2009-02-02	20771902	20772250	ATHPOGON3_4	+
OSOME dumped from ADB: Feb/3/09 16:9; last updated: 2009-02-02	20778030	20778881	ATREP10D_88	-
OSOME dumped from ADB: Feb/3/09 16:9; last updated: 2009-02-02	20807124	20815810	ATREP3_118	-
OSOME dumped from ADB: Feb/3/09 16:9; last updated: 2009-02-02	20809441	20809955	ATDNA12T3A_1	+
OSOME dumped from ADB: Feb/3/09 16:9; last updated: 2009-02-02	20814478	20814609	ATREP1_91	+
OSOME dumped from ADB: Feb/3/09 16:9; last updated: 2009-02-02	20829140	20831201	ATREP10A_27	+
OSOME dumped from ADB: Feb/3/09 16:9; last updated: 2009-02-02	20841872	20842401	ATREP18_127	+
OSOME dumped from ADB: Feb/3/09 16:9; last updated: 2009-02-02	20844173	20844759	HELITRONY1D_70	+
OSOME dumped from ADB: Feb/3/09 16:9; last updated: 2009-02-02	20845536	20846093	ATREP5_73	-
OSOME dumped from ADB: Feb/3/09 16:9; last updated: 2009-02-02	20862433	20862615	ATDNA12T3_2_3	-
OSOME dumped from ADB: Feb/3/09 16:9; last updated: 2009-02-02	20863053	20863511	HELITRONY3_99	-
OSOME dumped from ADB: Feb/3/09 16:9; last updated: 2009-02-02	20883687	20884805	ATREP13_25	-
OSOME dumped from ADB: Feb/3/09 16:9; last updated: 2009-02-02	20884078	20884691	ATHATN1_16	-
OSOME dumped from ADB: Feb/3/09 16:9; last updated: 2009-02-02	20893229	20893478	ATHPOGON3_6	+
OSOME dumped from ADB: Feb/3/09 16:9; last updated: 2009-02-02	20894855	20895413	ATCOPIA25_4	+
OSOME dumped from ADB: Feb/3/09 16:9; last updated: 2009-02-02	20898726	20899179	TAT1_ATH_9	+
OSOME dumped from ADB: Feb/3/09 16:9; last updated: 2009-02-02	20904204	20908594	ATREP9_7	-
OSOME dumped from ADB: Feb/3/09 16:9; last updated: 2009-02-02	20904596	20908458	ATREP5_128	+
OSOME dumped from ADB: Feb/3/09 16:9; last updated: 2009-02-02	20908598	20910802	ATENSPM1A_11	+
OSOME dumped from ADB: Feb/3/09 16:9; last updated: 2009-02-02	20919798	20923660	ATREP5_2	+
OSOME dumped from ADB: Feb/3/09 16:9; last updated: 2009-02-02	20924199	20924522	HELITRONY2_21	-
OSOME dumped from ADB: Feb/3/09 16:9; last updated: 2009-02-02	20929742	20930192	ATHILA4B_LTR_2	-
OSOME dumped from ADB: Feb/3/09 16:9; last updated: 2009-02-02	20940191	20944980	HELITRONY1E_74	-
OSOME dumped from ADB: Feb/3/09 16:9; last updated: 2009-02-02	20940992	20944324	ATREP4_36	-
OSOME dumped from ADB: Feb/3/09 16:9; last updated: 2009-02-02	20947601	20947991	HELITRONY3_254	+
OSOME dumped from ADB: Feb/3/09 16:9; last updated: 2009-02-02	20952771	20953061	BRODYAGA1A_58	-
OSOME dumped from ADB: Feb/3/09 16:9; last updated: 2009-02-02	20957989	20958937	ATREP18_94	+
OSOME dumped from ADB: Feb/3/09 16:9; last updated: 2009-02-02	20961186	20965465	ATHILA4_9	-
OSOME dumped from ADB: Feb/3/09 16:9; last updated: 2009-02-02	20968298	20968425	HELITRONY1B_33	+
OSOME dumped from ADB: Feb/3/09 16:9; last updated: 2009-02-02	20968990	20973798	ATENSPM4_7	-
OSOME dumped from ADB: Feb/3/09 16:9; last updated: 2009-02-02	20980144	20980754	ATREP10D_92	-
OSOME dumped from ADB: Feb/3/09 16:9; last updated: 2009-02-02	20983641	20984031	HELITRONY3A_7	+
OSOME dumped from ADB: Feb/3/09 16:9; last updated: 2009-02-02	20983794	20983991	ATREP3_46	-
OSOME dumped from ADB: Feb/3/09 16:9; last updated: 2009-02-02	20986750	20987033	HELITRONY1E_24	-
OSOME dumped from ADB: Feb/3/09 16:9; last updated: 2009-02-02	20995066	20995235	HELITRONY3_89	-
OSOME dumped from ADB: Feb/3/09 16:9; last updated: 2009-02-02	20999614	20999970	ARNOLDY2_49	+
OSOME dumped from ADB: Feb/3/09 16:9; last updated: 2009-02-02	21003961	21004567	ATN9_1_9	+
OSOME dumped from ADB: Feb/3/09 16:9; last updated: 2009-02-02	21011780	21012025	ATLINE1A_5	+
OSOME dumped from ADB: Feb/3/09 16:9; last updated: 2009-02-02	21017601	21017799	RP1_AT_14	+
OSOME dumped from ADB: Feb/3/09 16:9; last updated: 2009-02-02	21025185	21025564	ATMUN1_7	+
OSOME dumped from ADB: Feb/3/09 16:9; last updated: 2009-02-02	21028978	21029922	ATREP11_91	+
OSOME dumped from ADB: Feb/3/09 16:9; last updated: 2009-02-02	21044406	21044569	TNAT2A_5	+
OSOME dumped from ADB: Feb/3/09 16:9; last updated: 2009-02-02	21050176	21050382	HELITRON2_15	+
OSOME dumped from ADB: Feb/3/09 16:9; last updated: 2009-02-02	21051178	21051469	ATCOPIA42_5	+
OSOME dumped from ADB: Feb/3/09 16:9; last updated: 2009-02-02	21071921	21072651	ATREP2_13	-
OSOME dumped from ADB: Feb/3/09 16:9; last updated: 2009-02-02	21083945	21084290	HELITRONY3_172	+
OSOME dumped from ADB: Feb/3/09 16:9; last updated: 2009-02-02	21094883	21096116	ATHILA7_14	-
OSOME dumped from ADB: Feb/3/09 16:9; last updated: 2009-02-02	21098101	21099437	ATREP10A_15	+
OSOME dumped from ADB: Feb/3/09 16:9; last updated: 2009-02-02	21108739	21109025	RP1_AT_27	+
OSOME dumped from ADB: Feb/3/09 16:9; last updated: 2009-02-02	21110536	21112008	ATREP11_56	+
OSOME dumped from ADB: Feb/3/09 16:9; last updated: 2009-02-02	21112146	21113857	ATCOPIA41_1	-
OSOME dumped from ADB: Feb/3/09 16:9; last updated: 2009-02-02	21117920	21118078	VANDAL4_23	-
OSOME dumped from ADB: Feb/3/09 16:9; last updated: 2009-02-02	21122553	21124157	ATCOPIA25_1	-
OSOME dumped from ADB: Feb/3/09 16:9; last updated: 2009-02-02	21155021	21155402	VANDAL12_8	-
OSOME dumped from ADB: Feb/3/09 16:9; last updated: 2009-02-02	21172417	21173103	BRODYAGA2_6	-
OSOME dumped from ADB: Feb/3/09 16:9; last updated: 2009-02-02	21188228	21192708	TA11_12	+
OSOME dumped from ADB: Feb/3/09 16:9; last updated: 2009-02-02	21188265	21189155	ATDNA12T3_2_16	-
OSOME dumped from ADB: Feb/3/09 16:9; last updated: 2009-02-02	21191011	21191506	META1_18	+
OSOME dumped from ADB: Feb/3/09 16:9; last updated: 2009-02-02	21194128	21194487	ARNOLDY1_21	-
OSOME dumped from ADB: Feb/3/09 16:9; last updated: 2009-02-02	21202083	21202719	ATHILA8B_7	+
OSOME dumped from ADB: Feb/3/09 16:9; last updated: 2009-02-02	21208918	21210094	ATGP6_5	-
OSOME dumped from ADB: Feb/3/09 16:9; last updated: 2009-02-02	21228685	21229402	HELITRONY3_299	-
OSOME dumped from ADB: Feb/3/09 16:9; last updated: 2009-02-02	21232722	21232804	ATREP15_139	+
OSOME dumped from ADB: Feb/3/09 16:9; last updated: 2009-02-02	21233021	21233784	VANDAL21_8	+
OSOME dumped from ADB: Feb/3/09 16:9; last updated: 2009-02-02	21249840	21250011	HELITRONY1D_112	+
OSOME dumped from ADB: Feb/3/09 16:9; last updated: 2009-02-02	21259952	21260662	ATREP5_95	-
OSOME dumped from ADB: Feb/3/09 16:9; last updated: 2009-02-02	21262068	21263129	ATREP10D_280	+
OSOME dumped from ADB: Feb/3/09 16:9; last updated: 2009-02-02	21265219	21265383	DT1_26	+
OSOME dumped from ADB: Feb/3/09 16:9; last updated: 2009-02-02	21269567	21269673	ATMU7_1	-
OSOME dumped from ADB: Feb/3/09 16:9; last updated: 2009-02-02	21273023	21273486	ATREP11_168	-
OSOME dumped from ADB: Feb/3/09 16:9; last updated: 2009-02-02	21281570	21281684	ATREP10D_242	+
OSOME dumped from ADB: Feb/3/09 16:9; last updated: 2009-02-02	21281971	21282677	HELITRONY1C_7	+
OSOME dumped from ADB: Feb/3/09 16:9; last updated: 2009-02-02	21298028	21299519	ATREP1_16	+
OSOME dumped from ADB: Feb/3/09 16:9; last updated: 2009-02-02	21315308	21315948	BRODYAGA1_28	-
OSOME dumped from ADB: Feb/3/09 16:9; last updated: 2009-02-02	21315488	21315724	ATHPOGON1_36	+
OSOME dumped from ADB: Feb/3/09 16:9; last updated: 2009-02-02	21320615	21321190	ATREP15_223	+
OSOME dumped from ADB: Feb/3/09 16:9; last updated: 2009-02-02	21324449	21326738	ATENSPM4_5	+
OSOME dumped from ADB: Feb/3/09 16:9; last updated: 2009-02-02	21329118	21329314	HELITRONY1D_57	-
OSOME dumped from ADB: Feb/3/09 16:9; last updated: 2009-02-02	21329316	21329686	ATREP15_193	+
OSOME dumped from ADB: Feb/3/09 16:9; last updated: 2009-02-02	21335297	21338814	ATHILA6B_7	+
OSOME dumped from ADB: Feb/3/09 16:9; last updated: 2009-02-02	21339381	21340770	ATCOPIA3_2	-
OSOME dumped from ADB: Feb/3/09 16:9; last updated: 2009-02-02	21343564	21343877	ATREP10D_188	+
OSOME dumped from ADB: Feb/3/09 16:9; last updated: 2009-02-02	21344124	21344349	ATLANTYS3_1	+
OSOME dumped from ADB: Feb/3/09 16:9; last updated: 2009-02-02	21351984	21352079	HELITRON4_17	-
OSOME dumped from ADB: Feb/3/09 16:9; last updated: 2009-02-02	21360942	21361052	ATTIRX1D_2	+
OSOME dumped from ADB: Feb/3/09 16:9; last updated: 2009-02-02	21362018	21362162	ATREP10B_91	+
OSOME dumped from ADB: Feb/3/09 16:9; last updated: 2009-02-02	21365970	21366127	HELITRONY1A_28	-
OSOME dumped from ADB: Feb/3/09 16:9; last updated: 2009-02-02	21387685	21388128	HELITRONY3A_5	+
OSOME dumped from ADB: Feb/3/09 16:9; last updated: 2009-02-02	21390711	21392984	HELITRONY1E_89	-
OSOME dumped from ADB: Feb/3/09 16:9; last updated: 2009-02-02	21391937	21392621	ARNOLDY1_22	+
OSOME dumped from ADB: Feb/3/09 16:9; last updated: 2009-02-02	21398669	21399582	ATREP10B_69	+
OSOME dumped from ADB: Feb/3/09 16:9; last updated: 2009-02-02	21401119	21401223	ATREP4_200	-
OSOME dumped from ADB: Feb/3/09 16:9; last updated: 2009-02-02	21404929	21405816	AT9NMU1_3	+
OSOME dumped from ADB: Feb/3/09 16:9; last updated: 2009-02-02	21406170	21406934	ATENSPM1A_3	+
OSOME dumped from ADB: Feb/3/09 16:9; last updated: 2009-02-02	21428388	21431637	ATREP18_161	+
OSOME dumped from ADB: Feb/3/09 16:9; last updated: 2009-02-02	21428519	21430764	ATENSPM6_11	+
OSOME dumped from ADB: Feb/3/09 16:9; last updated: 2009-02-02	21432185	21432404	ATREP5_145	+
OSOME dumped from ADB: Feb/3/09 16:9; last updated: 2009-02-02	21434248	21434551	ATHILA4A_16	-
OSOME dumped from ADB: Feb/3/09 16:9; last updated: 2009-02-02	21434835	21435741	ATHILA4_10	-
OSOME dumped from ADB: Feb/3/09 16:9; last updated: 2009-02-02	21436819	21437234	BRODYAGA1_26	+
OSOME dumped from ADB: Feb/3/09 16:9; last updated: 2009-02-02	21440592	21441305	SIMPLEHAT1_3	-
OSOME dumped from ADB: Feb/3/09 16:9; last updated: 2009-02-02	21451682	21452975	ATCOPIA35_2	+
OSOME dumped from ADB: Feb/3/09 16:9; last updated: 2009-02-02	21457402	21458447	ATLINEIII_20	+
OSOME dumped from ADB: Feb/3/09 16:9; last updated: 2009-02-02	21457596	21457918	ATHILA2_40	-
OSOME dumped from ADB: Feb/3/09 16:9; last updated: 2009-02-02	21458855	21459018	ATSINE4_6	-
OSOME dumped from ADB: Feb/3/09 16:9; last updated: 2009-02-02	21461833	21462135	ATDNAI27T9A_10	+
OSOME dumped from ADB: Feb/3/09 16:9; last updated: 2009-02-02	21463242	21463530	ATHATN6_9	-
OSOME dumped from ADB: Feb/3/09 16:9; last updated: 2009-02-02	21468558	21470200	ATREP18_109	-
OSOME dumped from ADB: Feb/3/09 16:9; last updated: 2009-02-02	21471967	21472531	ATHATN3A_2	+
OSOME dumped from ADB: Feb/3/09 16:9; last updated: 2009-02-02	21476567	21476808	ATREP10D_150	+
OSOME dumped from ADB: Feb/3/09 16:9; last updated: 2009-02-02	21478662	21478842	BRODYAGA2_33	-
OSOME dumped from ADB: Feb/3/09 16:9; last updated: 2009-02-02	21480951	21481190	ATDNA12T3_2_49	-
OSOME dumped from ADB: Feb/3/09 16:9; last updated: 2009-02-02	21491891	21493795	ATREP5_125	-
OSOME dumped from ADB: Feb/3/09 16:9; last updated: 2009-02-02	21502314	21503614	ATREP3_74	-
OSOME dumped from ADB: Feb/3/09 16:9; last updated: 2009-02-02	21502449	21502665	ATREP18_43	-
OSOME dumped from ADB: Feb/3/09 16:9; last updated: 2009-02-02	21502976	21503227	ATCOPIA30_4	-
OSOME dumped from ADB: Feb/3/09 16:9; last updated: 2009-02-02	21512243	21514152	ATREP7_6	+
OSOME dumped from ADB: Feb/3/09 16:9; last updated: 2009-02-02	21513028	21513698	ATREP5_30	+
OSOME dumped from ADB: Feb/3/09 16:9; last updated: 2009-02-02	21514465	21514779	ATN9_1_1	-
OSOME dumped from ADB: Feb/3/09 16:9; last updated: 2009-02-02	21515202	21515355	RathE1_cons_7	+
OSOME dumped from ADB: Feb/3/09 16:9; last updated: 2009-02-02	21520506	21524086	VANDAL3_3	+
OSOME dumped from ADB: Feb/3/09 16:9; last updated: 2009-02-02	21522837	21523888	ATREP10D_212	-
OSOME dumped from ADB: Feb/3/09 16:9; last updated: 2009-02-02	21524627	21524765	ATN9_1_6	-
OSOME dumped from ADB: Feb/3/09 16:9; last updated: 2009-02-02	21525079	21527409	ATENSPM9_13	-
OSOME dumped from ADB: Feb/3/09 16:9; last updated: 2009-02-02	21534923	21535694	ATREP2A_10	-
OSOME dumped from ADB: Feb/3/09 16:9; last updated: 2009-02-02	21539265	21542632	ATREP11_130	-
OSOME dumped from ADB: Feb/3/09 16:9; last updated: 2009-02-02	21545917	21546634	ARNOLD2_4	-
OSOME dumped from ADB: Feb/3/09 16:9; last updated: 2009-02-02	21554768	21554950	ATREP10B_86	+
OSOME dumped from ADB: Feb/3/09 16:9; last updated: 2009-02-02	21559608	21559798	ATREP4_191	-
OSOME dumped from ADB: Feb/3/09 16:9; last updated: 2009-02-02	21574070	21575065	ATIS112A_33	+
OSOME dumped from ADB: Feb/3/09 16:9; last updated: 2009-02-02	21575882	21576109	ATREP10D_47	-
OSOME dumped from ADB: Feb/3/09 16:9; last updated: 2009-02-02	21584495	21584740	BRODYAGA1A_97	-
OSOME dumped from ADB: Feb/3/09 16:9; last updated: 2009-02-02	21585127	21585334	ATREP15_166	+
OSOME dumped from ADB: Feb/3/09 16:9; last updated: 2009-02-02	21586313	21586743	ATLANTYS2_15	-
OSOME dumped from ADB: Feb/3/09 16:9; last updated: 2009-02-02	21588886	21592148	HELITRONY1B_52	-
OSOME dumped from ADB: Feb/3/09 16:9; last updated: 2009-02-02	21593668	21597947	ATHILA4_1	-
OSOME dumped from ADB: Feb/3/09 16:9; last updated: 2009-02-02	21610600	21610818	ATREP10B_40	-
OSOME dumped from ADB: Feb/3/09 16:9; last updated: 2009-02-02	21610867	21611069	ATREP15_173	-
OSOME dumped from ADB: Feb/3/09 16:9; last updated: 2009-02-02	21615644	21616009	TAT1_ATH_6	-
OSOME dumped from ADB: Feb/3/09 16:9; last updated: 2009-02-02	21617280	21617642	ATHATN7_1	+
OSOME dumped from ADB: Feb/3/09 16:9; last updated: 2009-02-02	21657342	21657443	HELITRONY3_175	-
OSOME dumped from ADB: Feb/3/09 16:9; last updated: 2009-02-02	21657700	21665922	HELITRONY1A_40	+
OSOME dumped from ADB: Feb/3/09 16:9; last updated: 2009-02-02	21670669	21671637	ATDNA1T9A_4	-
OSOME dumped from ADB: Feb/3/09 16:9; last updated: 2009-02-02	21677223	21677478	ATHPOGON3_3	-
OSOME dumped from ADB: Feb/3/09 16:9; last updated: 2009-02-02	21678834	21680590	ATLANTYS2_6	-
OSOME dumped from ADB: Feb/3/09 16:9; last updated: 2009-02-02	21680879	21680986	VANDAL20_7	-
OSOME dumped from ADB: Feb/3/09 16:9; last updated: 2009-02-02	21690712	21691217	HELITRONY3_174	+
OSOME dumped from ADB: Feb/3/09 16:9; last updated: 2009-02-02	21694736	21694892	ATREP18_90	-
OSOME dumped from ADB: Feb/3/09 16:9; last updated: 2009-02-02	21703391	21705952	HELITRONY3_200	+
OSOME dumped from ADB: Feb/3/09 16:9; last updated: 2009-02-02	21715358	21715692	HELITRONY3_71	+
OSOME dumped from ADB: Feb/3/09 16:9; last updated: 2009-02-02	21722592	21724243	ATENSPM5_12	-
OSOME dumped from ADB: Feb/3/09 16:9; last updated: 2009-02-02	21731268	21731367	ATREP4_97	+
OSOME dumped from ADB: Feb/3/09 16:9; last updated: 2009-02-02	21733720	21733879	ATREP10D_52	-
OSOME dumped from ADB: Feb/3/09 16:9; last updated: 2009-02-02	21736499	21740250	ATMU4_1	+
OSOME dumped from ADB: Feb/3/09 16:9; last updated: 2009-02-02	21736616	21739572	ATHILA6B_12	-
OSOME dumped from ADB: Feb/3/09 16:9; last updated: 2009-02-02	21741732	21741992	AT9TSD1_4	-
OSOME dumped from ADB: Feb/3/09 16:9; last updated: 2009-02-02	21742825	21743599	ATREP15_125	-
OSOME dumped from ADB: Feb/3/09 16:9; last updated: 2009-02-02	21745688	21747509	ATLINE2_5	-
OSOME dumped from ADB: Feb/3/09 16:9; last updated: 2009-02-02	21748443	21753489	ENDOVIR1_5	+
OSOME dumped from ADB: Feb/3/09 16:9; last updated: 2009-02-02	21756656	21759299	ATHILA4D_LTR_1	-
OSOME dumped from ADB: Feb/3/09 16:9; last updated: 2009-02-02	21758637	21758732	ARNOLD2_12	+
OSOME dumped from ADB: Feb/3/09 16:9; last updated: 2009-02-02	21760578	21761554	HELITRON4_30	-
OSOME dumped from ADB: Feb/3/09 16:9; last updated: 2009-02-02	21760864	21761199	ATMU6N1_13	+
OSOME dumped from ADB: Feb/3/09 16:9; last updated: 2009-02-02	21773654	21773979	ATREP15_235	+
OSOME dumped from ADB: Feb/3/09 16:9; last updated: 2009-02-02	21774802	21778660	ATREP10D_246	-
OSOME dumped from ADB: Feb/3/09 16:9; last updated: 2009-02-02	21776042	21776550	ATHILA6B_23	+
OSOME dumped from ADB: Feb/3/09 16:9; last updated: 2009-02-02	21779243	21779589	ATHATN3_6	+
OSOME dumped from ADB: Feb/3/09 16:9; last updated: 2009-02-02	21781526	21783958	ATENSPM9_14	-
OSOME dumped from ADB: Feb/3/09 16:9; last updated: 2009-02-02	21782667	21782765	ATCOPIA7_1	-
OSOME dumped from ADB: Feb/3/09 16:9; last updated: 2009-02-02	21791166	21791260	ATHATN4_6	+
OSOME dumped from ADB: Feb/3/09 16:9; last updated: 2009-02-02	21792747	21792869	HELITRON2_29	+
OSOME dumped from ADB: Feb/3/09 16:9; last updated: 2009-02-02	21801620	21806367	HELITRONY1A_5	+
OSOME dumped from ADB: Feb/3/09 16:9; last updated: 2009-02-02	21817400	21817494	ATREP10A_7	+
OSOME dumped from ADB: Feb/3/09 16:9; last updated: 2009-02-02	21824610	21824991	ATTIRX1A_4	+
OSOME dumped from ADB: Feb/3/09 16:9; last updated: 2009-02-02	21829508	21829676	ATHATN7_10	-
OSOME dumped from ADB: Feb/3/09 16:9; last updated: 2009-02-02	21840675	21846828	ATLANTYS1_11	-
OSOME dumped from ADB: Feb/3/09 16:9; last updated: 2009-02-02	21847477	21849654	ATGP8_14	+
OSOME dumped from ADB: Feb/3/09 16:9; last updated: 2009-02-02	21876851	21877923	ATREP18_208	+
OSOME dumped from ADB: Feb/3/09 16:9; last updated: 2009-02-02	21916585	21917039	ATREP1_4	+
OSOME dumped from ADB: Feb/3/09 16:9; last updated: 2009-02-02	21920435	21921242	ATDNA2T9A_1	+
OSOME dumped from ADB: Feb/3/09 16:9; last updated: 2009-02-02	21927031	21928857	ATREP18_7	+
OSOME dumped from ADB: Feb/3/09 16:9; last updated: 2009-02-02	21942949	21943455	ATHILA7_25	+
OSOME dumped from ADB: Feb/3/09 16:9; last updated: 2009-02-02	21947757	21949666	HELITRON2_23	-
OSOME dumped from ADB: Feb/3/09 16:9; last updated: 2009-02-02	21948107	21949214	ATREP13_17	+
OSOME dumped from ADB: Feb/3/09 16:9; last updated: 2009-02-02	21952086	21952532	ATHILA7_12	+
OSOME dumped from ADB: Feb/3/09 16:9; last updated: 2009-02-02	21952781	21955020	HELITRONY1E_61	-
OSOME dumped from ADB: Feb/3/09 16:9; last updated: 2009-02-02	21958990	21959456	ATREP10D_67	-
OSOME dumped from ADB: Feb/3/09 16:9; last updated: 2009-02-02	21965257	21967289	ARNOLDY1_29	-
OSOME dumped from ADB: Feb/3/09 16:9; last updated: 2009-02-02	21969589	21970031	HELITRONY1B_74	+
OSOME dumped from ADB: Feb/3/09 16:9; last updated: 2009-02-02	21975184	21976578	ATREP4_158	-
OSOME dumped from ADB: Feb/3/09 16:9; last updated: 2009-02-02	21975998	21976528	ATMUN1_10	-
OSOME dumped from ADB: Feb/3/09 16:9; last updated: 2009-02-02	21996875	21999721	ATREP4_140	-
OSOME dumped from ADB: Feb/3/09 16:9; last updated: 2009-02-02	21997277	21998677	ATDNA12T3A_7	-
OSOME dumped from ADB: Feb/3/09 16:9; last updated: 2009-02-02	22010129	22010913	HELITRONY1A_48	-
OSOME dumped from ADB: Feb/3/09 16:9; last updated: 2009-02-02	22010392	22010556	ATREP15_130	-
OSOME dumped from ADB: Feb/3/09 16:9; last updated: 2009-02-02	22020878	22021281	TSCL_15	+
OSOME dumped from ADB: Feb/3/09 16:9; last updated: 2009-02-02	22026086	22026722	ATREP19_16	+
OSOME dumped from ADB: Feb/3/09 16:9; last updated: 2009-02-02	22031121	22032023	ATREP15_45	+
OSOME dumped from ADB: Feb/3/09 16:9; last updated: 2009-02-02	22034416	22035292	ATLINE1A_38	-
OSOME dumped from ADB: Feb/3/09 16:9; last updated: 2009-02-02	22045417	22045604	ATDNAI27T9C_2	-
OSOME dumped from ADB: Feb/3/09 16:9; last updated: 2009-02-02	22046215	22046508	ATREP3_111	+
OSOME dumped from ADB: Feb/3/09 16:9; last updated: 2009-02-02	22050329	22051016	ATREP15_67	-
OSOME dumped from ADB: Feb/3/09 16:9; last updated: 2009-02-02	22057060	22057290	HELITRONY1A_16	-
OSOME dumped from ADB: Feb/3/09 16:9; last updated: 2009-02-02	22063130	22064183	HELITRONY1D_131	+
OSOME dumped from ADB: Feb/3/09 16:9; last updated: 2009-02-02	22063547	22064132	ATDNA2T9B_6	+
OSOME dumped from ADB: Feb/3/09 16:9; last updated: 2009-02-02	22068834	22069017	ATREP10C_3	-
OSOME dumped from ADB: Feb/3/09 16:9; last updated: 2009-02-02	22070959	22073541	META1_3	+
OSOME dumped from ADB: Feb/3/09 16:9; last updated: 2009-02-02	22071093	22073083	ATHILA2_52	+
OSOME dumped from ADB: Feb/3/09 16:9; last updated: 2009-02-02	22078795	22079341	ATREP2A_7	+
OSOME dumped from ADB: Feb/3/09 16:9; last updated: 2009-02-02	22079813	22080031	HELITRONY3_235	-
OSOME dumped from ADB: Feb/3/09 16:9; last updated: 2009-02-02	22083586	22084010	VANDALNX2_7	-
OSOME dumped from ADB: Feb/3/09 16:9; last updated: 2009-02-02	22097524	22098060	HELITRONY1E_88	-
OSOME dumped from ADB: Feb/3/09 16:9; last updated: 2009-02-02	22099658	22101810	ATREP3_276	-
OSOME dumped from ADB: Feb/3/09 16:9; last updated: 2009-02-02	22110257	22110517	BRODYAGA2_117	-
OSOME dumped from ADB: Feb/3/09 16:9; last updated: 2009-02-02	22119237	22119340	TSCL_14	+
OSOME dumped from ADB: Feb/3/09 16:9; last updated: 2009-02-02	22132085	22132223	RathE1_cons_39	+
OSOME dumped from ADB: Feb/3/09 16:9; last updated: 2009-02-02	22135428	22135593	BRODYAGA1A_76	-
OSOME dumped from ADB: Feb/3/09 16:9; last updated: 2009-02-02	22136273	22137295	ATLINE1A_22	-
OSOME dumped from ADB: Feb/3/09 16:9; last updated: 2009-02-02	22140987	22145460	ATMU2_4	-
OSOME dumped from ADB: Feb/3/09 16:9; last updated: 2009-02-02	22151335	22152253	HELITRONY3_188	+
OSOME dumped from ADB: Feb/3/09 16:9; last updated: 2009-02-02	22160461	22160758	VANDAL14_1	+
OSOME dumped from ADB: Feb/3/09 16:9; last updated: 2009-02-02	22160983	22161840	ATREP15_153	-
OSOME dumped from ADB: Feb/3/09 16:9; last updated: 2009-02-02	22168475	22168560	ATREP3_176	-
OSOME dumped from ADB: Feb/3/09 16:9; last updated: 2009-02-02	22172878	22173439	ATREP11_39	+
OSOME dumped from ADB: Feb/3/09 16:9; last updated: 2009-02-02	22180268	22183085	VANDAL3_5	-
OSOME dumped from ADB: Feb/3/09 16:9; last updated: 2009-02-02	22180909	22182567	ATIS112A_21	+
OSOME dumped from ADB: Feb/3/09 16:9; last updated: 2009-02-02	22187999	22188697	HELITRONY1D_164	-
OSOME dumped from ADB: Feb/3/09 16:9; last updated: 2009-02-02	22190459	22195062	VANDAL3_37	+
OSOME dumped from ADB: Feb/3/09 16:9; last updated: 2009-02-02	22194019	22195015	ATCOPIA49_7	+
OSOME dumped from ADB: Feb/3/09 16:9; last updated: 2009-02-02	22196131	22196719	ATREP18_67	+
OSOME dumped from ADB: Feb/3/09 16:9; last updated: 2009-02-02	22216035	22217153	ATLANTYS2_20	-
OSOME dumped from ADB: Feb/3/09 16:9; last updated: 2009-02-02	22217593	22218423	ATHILA4_37	+
OSOME dumped from ADB: Feb/3/09 16:9; last updated: 2009-02-02	22222850	22226156	ATRE1_2	-
OSOME dumped from ADB: Feb/3/09 16:9; last updated: 2009-02-02	22229858	22230326	HELITRONY3_295	+
OSOME dumped from ADB: Feb/3/09 16:9; last updated: 2009-02-02	22230017	22230212	BRODYAGA2_11	+
OSOME dumped from ADB: Feb/3/09 16:9; last updated: 2009-02-02	22230798	22232632	ATREP10D_136	-
OSOME dumped from ADB: Feb/3/09 16:9; last updated: 2009-02-02	22241157	22243141	VANDAL6_6	-
OSOME dumped from ADB: Feb/3/09 16:9; last updated: 2009-02-02	22241728	22242659	ATMU3_4	-
OSOME dumped from ADB: Feb/3/09 16:9; last updated: 2009-02-02	22245317	22245784	ATREP10D_54	+
OSOME dumped from ADB: Feb/3/09 16:9; last updated: 2009-02-02	22246828	22247783	ATCOPIA95_7	-
OSOME dumped from ADB: Feb/3/09 16:9; last updated: 2009-02-02	22249569	22249817	ATREP3_216	-
OSOME dumped from ADB: Feb/3/09 16:9; last updated: 2009-02-02	22250602	22252663	ATREP10A_40	+
OSOME dumped from ADB: Feb/3/09 16:9; last updated: 2009-02-02	22256832	22257463	ATREP2_10	-
OSOME dumped from ADB: Feb/3/09 16:9; last updated: 2009-02-02	22259867	22262293	ATREP18_129	+
OSOME dumped from ADB: Feb/3/09 16:9; last updated: 2009-02-02	22259942	22261949	ATREP10D_69	+
OSOME dumped from ADB: Feb/3/09 16:9; last updated: 2009-02-02	22261326	22261522	ATGP1_2	+
OSOME dumped from ADB: Feb/3/09 16:9; last updated: 2009-02-02	22263997	22264334	ATREP9_30	+
OSOME dumped from ADB: Feb/3/09 16:9; last updated: 2009-02-02	22272437	22272590	HELITRONY1D_104	+
OSOME dumped from ADB: Feb/3/09 16:9; last updated: 2009-02-02	22274991	22275787	ATREP10D_91	+
OSOME dumped from ADB: Feb/3/09 16:9; last updated: 2009-02-02	22275069	22275304	ATHATN2_8	+
OSOME dumped from ADB: Feb/3/09 16:9; last updated: 2009-02-02	22284802	22285351	ATHILA6B_22	+
OSOME dumped from ADB: Feb/3/09 16:9; last updated: 2009-02-02	22292567	22293593	HELITRONY1D_162	+
OSOME dumped from ADB: Feb/3/09 16:9; last updated: 2009-02-02	22293813	22297449	ATREP18_187	-
OSOME dumped from ADB: Feb/3/09 16:9; last updated: 2009-02-02	22294824	22296907	ATDNA1T9A_9	+
OSOME dumped from ADB: Feb/3/09 16:9; last updated: 2009-02-02	22300264	22303292	ATREP2A_12	-
OSOME dumped from ADB: Feb/3/09 16:9; last updated: 2009-02-02	22300693	22303076	ATREP18_276	+
OSOME dumped from ADB: Feb/3/09 16:9; last updated: 2009-02-02	22301242	22302640	ATGP1_10	+
OSOME dumped from ADB: Feb/3/09 16:9; last updated: 2009-02-02	22314091	22314229	AT9NMU1_12	+
OSOME dumped from ADB: Feb/3/09 16:9; last updated: 2009-02-02	22315822	22318244	ATREP18_135	-
OSOME dumped from ADB: Feb/3/09 16:9; last updated: 2009-02-02	22324702	22324858	BRODYAGA1A_142	-
OSOME dumped from ADB: Feb/3/09 16:9; last updated: 2009-02-02	22328629	22328907	BRODYAGA2_2	+
OSOME dumped from ADB: Feb/3/09 16:9; last updated: 2009-02-02	22329020	22329400	SIMPLEGUY1_8	+
OSOME dumped from ADB: Feb/3/09 16:9; last updated: 2009-02-02	22335956	22336641	ATREP19_1	-
OSOME dumped from ADB: Feb/3/09 16:9; last updated: 2009-02-02	22340818	22341195	ATREP18_103	+
OSOME dumped from ADB: Feb/3/09 16:9; last updated: 2009-02-02	22342097	22342311	ATCOPIA46_3	+
OSOME dumped from ADB: Feb/3/09 16:9; last updated: 2009-02-02	22357070	22357150	TAT1_ATH_21	-
OSOME dumped from ADB: Feb/3/09 16:9; last updated: 2009-02-02	22357198	22357803	AT9NMU1_10	-
OSOME dumped from ADB: Feb/3/09 16:9; last updated: 2009-02-02	22362452	22363401	ATREP4_171	+
OSOME dumped from ADB: Feb/3/09 16:9; last updated: 2009-02-02	22369777	22370599	HELITRONY1D_75	+
OSOME dumped from ADB: Feb/3/09 16:9; last updated: 2009-02-02	22373225	22374556	ATHILA6B_2	+
OSOME dumped from ADB: Feb/3/09 16:9; last updated: 2009-02-02	22379071	22382937	ATREP3_85	+
OSOME dumped from ADB: Feb/3/09 16:9; last updated: 2009-02-02	22381697	22382232	ATREP18_4	-
OSOME dumped from ADB: Feb/3/09 16:9; last updated: 2009-02-02	22383794	22383977	DT1_17	+
OSOME dumped from ADB: Feb/3/09 16:9; last updated: 2009-02-02	22391387	22391534	HELITRONY1E_62	-
OSOME dumped from ADB: Feb/3/09 16:9; last updated: 2009-02-02	22398211	22399976	ATDNA2T9A_3	-
OSOME dumped from ADB: Feb/3/09 16:9; last updated: 2009-02-02	22402777	22403036	ATREP18_239	+
OSOME dumped from ADB: Feb/3/09 16:9; last updated: 2009-02-02	22403234	22404197	HELITRONY1D_173	-
OSOME dumped from ADB: Feb/3/09 16:9; last updated: 2009-02-02	22420447	22421988	ATHILA3_9	-
OSOME dumped from ADB: Feb/3/09 16:9; last updated: 2009-02-02	22424831	22428163	ATREP4_47	+
OSOME dumped from ADB: Feb/3/09 16:9; last updated: 2009-02-02	22429536	22430447	HELITRONY1D_134	-
OSOME dumped from ADB: Feb/3/09 16:9; last updated: 2009-02-02	22435180	22436055	ATREP4_103	+
OSOME dumped from ADB: Feb/3/09 16:9; last updated: 2009-02-02	22435841	22436007	ATHATN8_1	-
OSOME dumped from ADB: Feb/3/09 16:9; last updated: 2009-02-02	22441953	22448278	VANDAL4_4	-
OSOME dumped from ADB: Feb/3/09 16:9; last updated: 2009-02-02	22449565	22449668	TAG2_30	-
OSOME dumped from ADB: Feb/3/09 16:9; last updated: 2009-02-02	22449844	22452586	ATLANTYS2_24	-
OSOME dumped from ADB: Feb/3/09 16:9; last updated: 2009-02-02	22453308	22456211	ATHILA_22	+
OSOME dumped from ADB: Feb/3/09 16:9; last updated: 2009-02-02	22463974	22464870	ATREP3_321	+
OSOME dumped from ADB: Feb/3/09 16:9; last updated: 2009-02-02	22467284	22468921	HELITRONY2_30	+
OSOME dumped from ADB: Feb/3/09 16:9; last updated: 2009-02-02	22483376	22483608	RathE1_cons_34	-
OSOME dumped from ADB: Feb/3/09 16:9; last updated: 2009-02-02	22487128	22487414	RP1_AT_20	+
OSOME dumped from ADB: Feb/3/09 16:9; last updated: 2009-02-02	22489058	22498125	ATREP18_249	-
OSOME dumped from ADB: Feb/3/09 16:9; last updated: 2009-02-02	22513896	22513995	ATREP5_57	+
OSOME dumped from ADB: Feb/3/09 16:9; last updated: 2009-02-02	22519553	22525585	HELITRONY3_137	-
OSOME dumped from ADB: Feb/3/09 16:9; last updated: 2009-02-02	22519605	22524688	ATLINEIII_37	+
OSOME dumped from ADB: Feb/3/09 16:9; last updated: 2009-02-02	22527428	22528230	ATLINE2_17	+
OSOME dumped from ADB: Feb/3/09 16:9; last updated: 2009-02-02	22537888	22538406	ARNOLDY1_35	-
OSOME dumped from ADB: Feb/3/09 16:9; last updated: 2009-02-02	22547540	22549729	AT9MU1_1	+
OSOME dumped from ADB: Feb/3/09 16:9; last updated: 2009-02-02	22552725	22552870	ATREP6_6	-
OSOME dumped from ADB: Feb/3/09 16:9; last updated: 2009-02-02	22558395	22558721	ATREP1_56	-
OSOME dumped from ADB: Feb/3/09 16:9; last updated: 2009-02-02	22565146	22578217	HELITRONY3_285	+
OSOME dumped from ADB: Feb/3/09 16:9; last updated: 2009-02-02	22566755	22576452	ATREP4_125	-
OSOME dumped from ADB: Feb/3/09 16:9; last updated: 2009-02-02	22567046	22576223	ATREP10D_251	+
OSOME dumped from ADB: Feb/3/09 16:9; last updated: 2009-02-02	22584147	22584450	ATREP3_77	+
OSOME dumped from ADB: Feb/3/09 16:9; last updated: 2009-02-02	22590973	22591518	HELITRONY1E_40	-
OSOME dumped from ADB: Feb/3/09 16:9; last updated: 2009-02-02	22595205	22595670	HELITRONY1D_1	-
OSOME dumped from ADB: Feb/3/09 16:9; last updated: 2009-02-02	22598893	22598988	ATDNAI27T9A_11	+
OSOME dumped from ADB: Feb/3/09 16:9; last updated: 2009-02-02	22605172	22605302	BRODYAGA1A_160	+
OSOME dumped from ADB: Feb/3/09 16:9; last updated: 2009-02-02	22606669	22607217	ATHILA2_60	-
OSOME dumped from ADB: Feb/3/09 16:9; last updated: 2009-02-02	22610886	22610997	ATREP5_83	-
OSOME dumped from ADB: Feb/3/09 16:9; last updated: 2009-02-02	22611207	22611900	ATREP15_141	+
OSOME dumped from ADB: Feb/3/09 16:9; last updated: 2009-02-02	22611336	22611560	ATREP10A_21	-
OSOME dumped from ADB: Feb/3/09 16:9; last updated: 2009-02-02	22616476	22617036	ATGP1_4	-
OSOME dumped from ADB: Feb/3/09 16:9; last updated: 2009-02-02	22620009	22629076	ATREP18_128	+
OSOME dumped from ADB: Feb/3/09 16:9; last updated: 2009-02-02	22630857	22631579	Unassigned_16	+
OSOME dumped from ADB: Feb/3/09 16:9; last updated: 2009-02-02	22633870	22634443	ATCOPIA11_10	+
OSOME dumped from ADB: Feb/3/09 16:9; last updated: 2009-02-02	22650934	22651185	ATREP3_152	+
OSOME dumped from ADB: Feb/3/09 16:9; last updated: 2009-02-02	22650966	22651099	ATREP10A_57	+
OSOME dumped from ADB: Feb/3/09 16:9; last updated: 2009-02-02	22651730	22653240	ATHILA4A_24	+
OSOME dumped from ADB: Feb/3/09 16:9; last updated: 2009-02-02	22654557	22654699	HELITRONY3_98	+
OSOME dumped from ADB: Feb/3/09 16:9; last updated: 2009-02-02	22654859	22655619	ATREP7_16	-
OSOME dumped from ADB: Feb/3/09 16:9; last updated: 2009-02-02	22656431	22658119	TAG2_6	-
OSOME dumped from ADB: Feb/3/09 16:9; last updated: 2009-02-02	22656539	22657282	ATREP1_76	-
OSOME dumped from ADB: Feb/3/09 16:9; last updated: 2009-02-02	22662835	22665212	HELITRONY1B_35	+
OSOME dumped from ADB: Feb/3/09 16:9; last updated: 2009-02-02	22663358	22665053	BRODYAGA1A_25	-
OSOME dumped from ADB: Feb/3/09 16:9; last updated: 2009-02-02	22669593	22669696	ATDNAI27T9A_25	+
OSOME dumped from ADB: Feb/3/09 16:9; last updated: 2009-02-02	22677434	22678439	ATREP11_161	+
OSOME dumped from ADB: Feb/3/09 16:9; last updated: 2009-02-02	22677553	22677807	ATHPOGON2_6	+
OSOME dumped from ADB: Feb/3/09 16:9; last updated: 2009-02-02	22679293	22679584	ATREP11_96	+
OSOME dumped from ADB: Feb/3/09 16:9; last updated: 2009-02-02	22679799	22680470	ATHILA2_24	+
OSOME dumped from ADB: Feb/3/09 16:9; last updated: 2009-02-02	22680864	22680965	HELITRONY3_223	-
OSOME dumped from ADB: Feb/3/09 16:9; last updated: 2009-02-02	22683380	22683953	ENDOVIR1_2	+
OSOME dumped from ADB: Feb/3/09 16:9; last updated: 2009-02-02	22686034	22686523	HELITRONY1E_84	+
OSOME dumped from ADB: Feb/3/09 16:9; last updated: 2009-02-02	22696039	22698150	BRODYAGA1A_53	-
OSOME dumped from ADB: Feb/3/09 16:9; last updated: 2009-02-02	22696364	22697750	ATHILA0_I_3	-
OSOME dumped from ADB: Feb/3/09 16:9; last updated: 2009-02-02	22713930	22716481	VANDAL4_16	-
OSOME dumped from ADB: Feb/3/09 16:9; last updated: 2009-02-02	22714646	22714941	ARNOLD4_3	-
OSOME dumped from ADB: Feb/3/09 16:9; last updated: 2009-02-02	22719570	22720183	ATREP9_16	+
OSOME dumped from ADB: Feb/3/09 16:9; last updated: 2009-02-02	22720829	22720985	TAT1_ATH_18	+
OSOME dumped from ADB: Feb/3/09 16:9; last updated: 2009-02-02	22725414	22727270	ATREP11_29	-
OSOME dumped from ADB: Feb/3/09 16:9; last updated: 2009-02-02	22725474	22727202	ATLINE2_14	-
OSOME dumped from ADB: Feb/3/09 16:9; last updated: 2009-02-02	22725818	22726421	ATHATN1_3	+
OSOME dumped from ADB: Feb/3/09 16:9; last updated: 2009-02-02	22727420	22727589	HELITRONY3_36	-
OSOME dumped from ADB: Feb/3/09 16:9; last updated: 2009-02-02	22729880	22737166	ATLANTYS1_9	-
OSOME dumped from ADB: Feb/3/09 16:9; last updated: 2009-02-02	22744775	22744869	ATREP10D_257	+
OSOME dumped from ADB: Feb/3/09 16:9; last updated: 2009-02-02	22746086	22746532	ATGP5_7	-
OSOME dumped from ADB: Feb/3/09 16:9; last updated: 2009-02-02	22762147	22762660	ATREP10B_21	+
OSOME dumped from ADB: Feb/3/09 16:9; last updated: 2009-02-02	22762758	22769383	ATHILA3_16	+
OSOME dumped from ADB: Feb/3/09 16:9; last updated: 2009-02-02	22772104	22777097	HELITRONY3_215	-
OSOME dumped from ADB: Feb/3/09 16:9; last updated: 2009-02-02	22779339	22780631	ATHILA4_7	+
OSOME dumped from ADB: Feb/3/09 16:9; last updated: 2009-02-02	22808141	22808524	HELITRONY1B_21	-
OSOME dumped from ADB: Feb/3/09 16:9; last updated: 2009-02-02	22811592	22813281	ATREP6_37	-
OSOME dumped from ADB: Feb/3/09 16:9; last updated: 2009-02-02	22816667	22816836	BRODYAGA2_103	-
OSOME dumped from ADB: Feb/3/09 16:9; last updated: 2009-02-02	22821303	22823063	ATHILA4_4	+
OSOME dumped from ADB: Feb/3/09 16:9; last updated: 2009-02-02	22825318	22828559	ATHILA6B_9	+
OSOME dumped from ADB: Feb/3/09 16:9; last updated: 2009-02-02	22836814	22838000	VANDAL4_29	-
OSOME dumped from ADB: Feb/3/09 16:9; last updated: 2009-02-02	22840939	22841222	ATREP4_20	-
OSOME dumped from ADB: Feb/3/09 16:9; last updated: 2009-02-02	22844909	22846429	ATREP10C_24	-
OSOME dumped from ADB: Feb/3/09 16:9; last updated: 2009-02-02	22847562	22852394	ATCOPIA49_9	+
OSOME dumped from ADB: Feb/3/09 16:9; last updated: 2009-02-02	22862294	22862616	ATREP10A_45	+
OSOME dumped from ADB: Feb/3/09 16:9; last updated: 2009-02-02	22892626	22893192	ATREP1_8	+
OSOME dumped from ADB: Feb/3/09 16:9; last updated: 2009-02-02	22896936	22899596	HELITRONY1D_108	-
OSOME dumped from ADB: Feb/3/09 16:9; last updated: 2009-02-02	22899795	22902657	VANDAL22_6	+
OSOME dumped from ADB: Feb/3/09 16:9; last updated: 2009-02-02	22900900	22902322	ATCOPIA79_1	+
OSOME dumped from ADB: Feb/3/09 16:9; last updated: 2009-02-02	22909000	22910128	ATREP5_70	-
OSOME dumped from ADB: Feb/3/09 16:9; last updated: 2009-02-02	22913113	22913858	VANDAL6_3	-
OSOME dumped from ADB: Feb/3/09 16:9; last updated: 2009-02-02	22913325	22913622	ATLINEIII_10	+
OSOME dumped from ADB: Feb/3/09 16:9; last updated: 2009-02-02	22917163	22917487	ATSINE2A_7	-
OSOME dumped from ADB: Feb/3/09 16:9; last updated: 2009-02-02	22919797	22920153	ATREP10D_209	-
OSOME dumped from ADB: Feb/3/09 16:9; last updated: 2009-02-02	22929873	22930104	ATCOPIA13_7	-
OSOME dumped from ADB: Feb/3/09 16:9; last updated: 2009-02-02	22933971	22934487	ATMU10_10	+
OSOME dumped from ADB: Feb/3/09 16:9; last updated: 2009-02-02	22936094	22936208	ATREP15_244	+
OSOME dumped from ADB: Feb/3/09 16:9; last updated: 2009-02-02	22936342	22941425	ATLINEIII_14	-
OSOME dumped from ADB: Feb/3/09 16:9; last updated: 2009-02-02	22945810	22946354	ATREP18_255	-
OSOME dumped from ADB: Feb/3/09 16:9; last updated: 2009-02-02	22956008	22956625	AT9TSD1_2	+
OSOME dumped from ADB: Feb/3/09 16:9; last updated: 2009-02-02	22957952	22961292	BRODYAGA1A_85	-
OSOME dumped from ADB: Feb/3/09 16:9; last updated: 2009-02-02	22958216	22961133	ATREP18_18	+
OSOME dumped from ADB: Feb/3/09 16:9; last updated: 2009-02-02	22959234	22960884	ATMU7_7	+
OSOME dumped from ADB: Feb/3/09 16:9; last updated: 2009-02-02	22978835	22979065	ATGP2_2	-
OSOME dumped from ADB: Feb/3/09 16:9; last updated: 2009-02-02	22982057	22984597	Unassigned_6	-
OSOME dumped from ADB: Feb/3/09 16:9; last updated: 2009-02-02	22982380	22983685	ATREP9_36	+
OSOME dumped from ADB: Feb/3/09 16:9; last updated: 2009-02-02	22982743	22983521	ATREP15_187	-
OSOME dumped from ADB: Feb/3/09 16:9; last updated: 2009-02-02	22990468	22991664	ATREP10A_68	+
OSOME dumped from ADB: Feb/3/09 16:9; last updated: 2009-02-02	22990578	22991468	ATENSPM6_18	+
OSOME dumped from ADB: Feb/3/09 16:9; last updated: 2009-02-02	22991685	22991962	BRODYAGA1A_60	-
OSOME dumped from ADB: Feb/3/09 16:9; last updated: 2009-02-02	22993399	22993692	ATREP3_284	+
OSOME dumped from ADB: Feb/3/09 16:9; last updated: 2009-02-02	22994225	22995088	ATREP10D_126	+
OSOME dumped from ADB: Feb/3/09 16:9; last updated: 2009-02-02	22994405	22994840	ATHILA3_22	-
OSOME dumped from ADB: Feb/3/09 16:9; last updated: 2009-02-02	22996897	22998866	ATREP15_155	-
OSOME dumped from ADB: Feb/3/09 16:9; last updated: 2009-02-02	22997017	22997300	ATREP10B_6	+
OSOME dumped from ADB: Feb/3/09 16:9; last updated: 2009-02-02	22997569	22998757	ATCOPIA35_7	-
OSOME dumped from ADB: Feb/3/09 16:9; last updated: 2009-02-02	22998968	22999071	ATDNA2T9C_53	+
OSOME dumped from ADB: Feb/3/09 16:9; last updated: 2009-02-02	23003421	23004474	ATLINE2_31	-
OSOME dumped from ADB: Feb/3/09 16:9; last updated: 2009-02-02	23022805	23024666	ATENSPM7_13	+
OSOME dumped from ADB: Feb/3/09 16:9; last updated: 2009-02-02	23031640	23032000	ATMU10_3	-
OSOME dumped from ADB: Feb/3/09 16:9; last updated: 2009-02-02	23034922	23035726	ARNOLDY1_24	+
OSOME dumped from ADB: Feb/3/09 16:9; last updated: 2009-02-02	23048589	23048784	DT1_18	+
OSOME dumped from ADB: Feb/3/09 16:9; last updated: 2009-02-02	23056788	23056925	ATDNA12T3_2_34	-
OSOME dumped from ADB: Feb/3/09 16:9; last updated: 2009-02-02	23057739	23057900	ATREP10B_26	-
OSOME dumped from ADB: Feb/3/09 16:9; last updated: 2009-02-02	23063311	23064243	ATREP10B_98	-
OSOME dumped from ADB: Feb/3/09 16:9; last updated: 2009-02-02	23064498	23065233	ATREP15_107	-
OSOME dumped from ADB: Feb/3/09 16:9; last updated: 2009-02-02	23065702	23065791	BRODYAGA2_67	-
OSOME dumped from ADB: Feb/3/09 16:9; last updated: 2009-02-02	23067381	23067606	TAT1_ATH_13	+
OSOME dumped from ADB: Feb/3/09 16:9; last updated: 2009-02-02	23067662	23075689	ATREP3_310	-
OSOME dumped from ADB: Feb/3/09 16:9; last updated: 2009-02-02	23077547	23077806	ATMUNX1_6	-
OSOME dumped from ADB: Feb/3/09 16:9; last updated: 2009-02-02	23077866	23078100	HELITRONY1E_13	-
OSOME dumped from ADB: Feb/3/09 16:9; last updated: 2009-02-02	23079551	23080290	ATREP11_148	+
OSOME dumped from ADB: Feb/3/09 16:9; last updated: 2009-02-02	23087463	23089362	ATHILA2_80	+
OSOME dumped from ADB: Feb/3/09 16:9; last updated: 2009-02-02	23087690	23088645	ATCOPIA37_5	-
OSOME dumped from ADB: Feb/3/09 16:9; last updated: 2009-02-02	23089443	23089784	HELITRONY1B_28	+
OSOME dumped from ADB: Feb/3/09 16:9; last updated: 2009-02-02	23093975	23094163	ATHILA7_9	-
OSOME dumped from ADB: Feb/3/09 16:9; last updated: 2009-02-02	23094305	23094481	RathE1_cons_25	-
OSOME dumped from ADB: Feb/3/09 16:9; last updated: 2009-02-02	23109149	23109833	TAG1_2	+
OSOME dumped from ADB: Feb/3/09 16:9; last updated: 2009-02-02	23109226	23109607	ATREP19_47	-
OSOME dumped from ADB: Feb/3/09 16:9; last updated: 2009-02-02	23111940	23112834	VANDAL17_4	-
OSOME dumped from ADB: Feb/3/09 16:9; last updated: 2009-02-02	23115304	23122526	HELITRON2_24	-
OSOME dumped from ADB: Feb/3/09 16:9; last updated: 2009-02-02	23116178	23121117	ATREP3_347	-
OSOME dumped from ADB: Feb/3/09 16:9; last updated: 2009-02-02	23117724	23119564	ATHILA0_I_8	-
OSOME dumped from ADB: Feb/3/09 16:9; last updated: 2009-02-02	23119869	23120279	ATCOPIA95_1	+
OSOME dumped from ADB: Feb/3/09 16:9; last updated: 2009-02-02	23121688	23122069	ATTIRX1A_8	-
OSOME dumped from ADB: Feb/3/09 16:9; last updated: 2009-02-02	23127814	23128050	ARNOLD2_3	+
OSOME dumped from ADB: Feb/3/09 16:9; last updated: 2009-02-02	23138805	23139444	ATREP11_25	+
OSOME dumped from ADB: Feb/3/09 16:9; last updated: 2009-02-02	23149067	23158134	ATREP18_141	+
OSOME dumped from ADB: Feb/3/09 16:9; last updated: 2009-02-02	23162342	23162956	ATREP4_55	+
OSOME dumped from ADB: Feb/3/09 16:9; last updated: 2009-02-02	23162958	23165128	ATCOPIA69_2	-
OSOME dumped from ADB: Feb/3/09 16:9; last updated: 2009-02-02	23167028	23167675	ATREP15_99	-
OSOME dumped from ADB: Feb/3/09 16:9; last updated: 2009-02-02	23173413	23173786	ATMU6_2	+
OSOME dumped from ADB: Feb/3/09 16:9; last updated: 2009-02-02	23174129	23174328	SIMPLEGUY1_2	+
OSOME dumped from ADB: Feb/3/09 16:9; last updated: 2009-02-02	23174177	23174281	ATDNA12T3_2_21	-
OSOME dumped from ADB: Feb/3/09 16:9; last updated: 2009-02-02	23179586	23179836	ATREP10D_204	-
OSOME dumped from ADB: Feb/3/09 16:9; last updated: 2009-02-02	23220075	23229450	HELITRONY1B_14	+
OSOME dumped from ADB: Feb/3/09 16:9; last updated: 2009-02-02	23220658	23229168	ATHILA6A_19	+
OSOME dumped from ADB: Feb/3/09 16:9; last updated: 2009-02-02	23238549	23238741	ATCOPIA92_2	-
OSOME dumped from ADB: Feb/3/09 16:9; last updated: 2009-02-02	23241412	23241779	ATREP15_226	-
OSOME dumped from ADB: Feb/3/09 16:9; last updated: 2009-02-02	23243726	23243940	Unassigned_17	+
OSOME dumped from ADB: Feb/3/09 16:9; last updated: 2009-02-02	23250254	23250487	ATMUN1_17	-
OSOME dumped from ADB: Feb/3/09 16:9; last updated: 2009-02-02	23261109	23261462	ATMU11_5	+
OSOME dumped from ADB: Feb/3/09 16:9; last updated: 2009-02-02	23272794	23273002	ATHATN2_4	+
OSOME dumped from ADB: Feb/3/09 16:9; last updated: 2009-02-02	23287636	23288510	HELITRON4_16	+
OSOME dumped from ADB: Feb/3/09 16:9; last updated: 2009-02-02	23288059	23288372	ATENSPM5_11	+
OSOME dumped from ADB: Feb/3/09 16:9; last updated: 2009-02-02	23289542	23289816	BRODYAGA2_25	+
OSOME dumped from ADB: Feb/3/09 16:9; last updated: 2009-02-02	23297854	23300650	ATREP18_72	+
OSOME dumped from ADB: Feb/3/09 16:9; last updated: 2009-02-02	23306037	23306308	ATHILA7_18	-
OSOME dumped from ADB: Feb/3/09 16:9; last updated: 2009-02-02	23311898	23328967	ATREP5_16	-
OSOME dumped from ADB: Feb/3/09 16:9; last updated: 2009-02-02	23312049	23317462	ATHILA3_45	-
OSOME dumped from ADB: Feb/3/09 16:9; last updated: 2009-02-02	23317657	23328400	ATHILA2_73	+
OSOME dumped from ADB: Feb/3/09 16:9; last updated: 2009-02-02	23330392	23330917	HELITRONY3_3	-
OSOME dumped from ADB: Feb/3/09 16:9; last updated: 2009-02-02	23335027	23335857	ATREP11_76	+
OSOME dumped from ADB: Feb/3/09 16:9; last updated: 2009-02-02	23341898	23342122	ATLINE1_3A_2	+
OSOME dumped from ADB: Feb/3/09 16:9; last updated: 2009-02-02	23344668	23345203	BRODYAGA1_58	-
OSOME dumped from ADB: Feb/3/09 16:9; last updated: 2009-02-02	23374963	23375470	HELITRONY1D_180	-
OSOME dumped from ADB: Feb/3/09 16:9; last updated: 2009-02-02	23380463	23382118	ATENSPM5_13	+
OSOME dumped from ADB: Feb/3/09 16:9; last updated: 2009-02-02	23383852	23383932	BRODYAGA2_64	+
OSOME dumped from ADB: Feb/3/09 16:9; last updated: 2009-02-02	23386642	23386827	ATLINE1_3A_15	-
OSOME dumped from ADB: Feb/3/09 16:9; last updated: 2009-02-02	23392787	23393745	HELITRONY1D_135	-
OSOME dumped from ADB: Feb/3/09 16:9; last updated: 2009-02-02	23398823	23399951	ATREP5_85	+
OSOME dumped from ADB: Feb/3/09 16:9; last updated: 2009-02-02	23402211	23402763	ATENSPM8_4	-
OSOME dumped from ADB: Feb/3/09 16:9; last updated: 2009-02-02	23403955	23408195	ATREP4_195	+
OSOME dumped from ADB: Feb/3/09 16:9; last updated: 2009-02-02	23404449	23405348	ATCOPIA66_1	+
OSOME dumped from ADB: Feb/3/09 16:9; last updated: 2009-02-02	23410723	23414367	ATREP10B_63	+
OSOME dumped from ADB: Feb/3/09 16:9; last updated: 2009-02-02	23411446	23413617	ATCOPIA28_18	+
OSOME dumped from ADB: Feb/3/09 16:9; last updated: 2009-02-02	23416798	23417100	ATENSPM1A_17	-
OSOME dumped from ADB: Feb/3/09 16:9; last updated: 2009-02-02	23435364	23436795	HELITRONY3_81	+
OSOME dumped from ADB: Feb/3/09 16:9; last updated: 2009-02-02	23443187	23443473	ATREP5_79	+
OSOME dumped from ADB: Feb/3/09 16:9; last updated: 2009-02-02	23445989	23446971	ATCOPIA48_9	+
OSOME dumped from ADB: Feb/3/09 16:9; last updated: 2009-02-02	23458268	23460748	ATREP3_331	-
OSOME dumped from ADB: Feb/3/09 16:9; last updated: 2009-02-02	23460114	23460249	ATREP13_16	+
OSOME dumped from ADB: Feb/3/09 16:9; last updated: 2009-02-02	23462081	23462295	BRODYAGA1A_104	+
OSOME dumped from ADB: Feb/3/09 16:9; last updated: 2009-02-02	23462397	23463026	ATHILA2_62	+
OSOME dumped from ADB: Feb/3/09 16:9; last updated: 2009-02-02	23472831	23474008	VANDAL17_28	-
OSOME dumped from ADB: Feb/3/09 16:9; last updated: 2009-02-02	23474772	23475240	HELITRON1_27	+
OSOME dumped from ADB: Feb/3/09 16:9; last updated: 2009-02-02	23493810	23495419	ATREP4_112	+
OSOME dumped from ADB: Feb/3/09 16:9; last updated: 2009-02-02	23494423	23495189	ATREP10D_284	-
OSOME dumped from ADB: Feb/3/09 16:9; last updated: 2009-02-02	23501955	23502188	ATHPOGON1_42	-
OSOME dumped from ADB: Feb/3/09 16:9; last updated: 2009-02-02	23507028	23507255	ATREP10D_71	+
OSOME dumped from ADB: Feb/3/09 16:9; last updated: 2009-02-02	23518816	23518956	ATLINE1_3A_22	-
OSOME dumped from ADB: Feb/3/09 16:9; last updated: 2009-02-02	23528657	23530615	ATDNA1T9A_13	-
OSOME dumped from ADB: Feb/3/09 16:9; last updated: 2009-02-02	23533060	23533154	ARNOLD3_5	+
OSOME dumped from ADB: Feb/3/09 16:9; last updated: 2009-02-02	23533161	23533393	ATDNA12T3_2_48	+
OSOME dumped from ADB: Feb/3/09 16:9; last updated: 2009-02-02	23541580	23542234	HELITRON3_9	-
OSOME dumped from ADB: Feb/3/09 16:9; last updated: 2009-02-02	23541874	23541987	ATHATN2_5	-
OSOME dumped from ADB: Feb/3/09 16:9; last updated: 2009-02-02	23546951	23549190	HELITRONY1E_63	+
OSOME dumped from ADB: Feb/3/09 16:9; last updated: 2009-02-02	23552524	23555786	HELITRONY1B_76	+
OSOME dumped from ADB: Feb/3/09 16:9; last updated: 2009-02-02	23566083	23566805	ATHILA0_I_24	+
OSOME dumped from ADB: Feb/3/09 16:9; last updated: 2009-02-02	23566838	23569458	ATCOPIA48_2	-
OSOME dumped from ADB: Feb/3/09 16:9; last updated: 2009-02-02	23576024	23583269	ATHILA4D_LTR_12	-
OSOME dumped from ADB: Feb/3/09 16:9; last updated: 2009-02-02	23589847	23590718	BRODYAGA1A_70	+
OSOME dumped from ADB: Feb/3/09 16:9; last updated: 2009-02-02	23602910	23603737	ATREP3_40	+
OSOME dumped from ADB: Feb/3/09 16:9; last updated: 2009-02-02	23617052	23617161	BRODYAGA1A_153	-
OSOME dumped from ADB: Feb/3/09 16:9; last updated: 2009-02-02	23626590	23629457	HELITRON2_38	-
OSOME dumped from ADB: Feb/3/09 16:9; last updated: 2009-02-02	23659225	23659426	ARNOLD3_1	+
OSOME dumped from ADB: Feb/3/09 16:9; last updated: 2009-02-02	23661181	23661772	ATREP10D_117	-
OSOME dumped from ADB: Feb/3/09 16:9; last updated: 2009-02-02	23664820	23666126	HELITRONY3_77	+
OSOME dumped from ADB: Feb/3/09 16:9; last updated: 2009-02-02	23675919	23676730	ATHILA7A_2	+
OSOME dumped from ADB: Feb/3/09 16:9; last updated: 2009-02-02	23679318	23679846	ATHILA0_I_1	-
OSOME dumped from ADB: Feb/3/09 16:9; last updated: 2009-02-02	23689042	23690921	ATREP10B_118	-
OSOME dumped from ADB: Feb/3/09 16:9; last updated: 2009-02-02	23703109	23703783	HELITRONY3_62	+
OSOME dumped from ADB: Feb/3/09 16:9; last updated: 2009-02-02	23704493	23704603	ATMUNX1_3	-
OSOME dumped from ADB: Feb/3/09 16:9; last updated: 2009-02-02	23707072	23707944	ATREP11_164	-
OSOME dumped from ADB: Feb/3/09 16:9; last updated: 2009-02-02	23711329	23716785	ATHILA4A_38	-
OSOME dumped from ADB: Feb/3/09 16:9; last updated: 2009-02-02	23724954	23725572	ATCOPIA28_6	-
OSOME dumped from ADB: Feb/3/09 16:9; last updated: 2009-02-02	23732520	23733199	ATREP3_218	-
OSOME dumped from ADB: Feb/3/09 16:9; last updated: 2009-02-02	23738436	23739244	ATREP10D_291	+
OSOME dumped from ADB: Feb/3/09 16:9; last updated: 2009-02-02	23740955	23741863	ATLANTYS1_2	-
OSOME dumped from ADB: Feb/3/09 16:9; last updated: 2009-02-02	23745409	23748292	ATREP3_138	+
OSOME dumped from ADB: Feb/3/09 16:9; last updated: 2009-02-02	23745888	23747355	ATGP3_7	-
OSOME dumped from ADB: Feb/3/09 16:9; last updated: 2009-02-02	23753862	23755276	BRODYAGA1_53	+
OSOME dumped from ADB: Feb/3/09 16:9; last updated: 2009-02-02	23754412	23754588	ATCOPIA94_2	-
OSOME dumped from ADB: Feb/3/09 16:9; last updated: 2009-02-02	23755996	23756317	BRODYAGA1_59	-
OSOME dumped from ADB: Feb/3/09 16:9; last updated: 2009-02-02	23761273	23766530	HELITRONY3_276	-
OSOME dumped from ADB: Feb/3/09 16:9; last updated: 2009-02-02	23763488	23763745	ATREP1_48	-
OSOME dumped from ADB: Feb/3/09 16:9; last updated: 2009-02-02	23769037	23769133	ATTIRX1A_5	+
OSOME dumped from ADB: Feb/3/09 16:9; last updated: 2009-02-02	23771716	23775523	ATREP5_139	+
OSOME dumped from ADB: Feb/3/09 16:9; last updated: 2009-02-02	23771790	23775157	ATREP11_82	-
OSOME dumped from ADB: Feb/3/09 16:9; last updated: 2009-02-02	23775606	23775990	ATREP11A_21	+
OSOME dumped from ADB: Feb/3/09 16:9; last updated: 2009-02-02	23781811	23782050	BRODYAGA1_35	-
OSOME dumped from ADB: Feb/3/09 16:9; last updated: 2009-02-02	23797301	23797526	ATENSPM1A_1	-
OSOME dumped from ADB: Feb/3/09 16:9; last updated: 2009-02-02	23799022	23799278	ATREP10D_264	+
OSOME dumped from ADB: Feb/3/09 16:9; last updated: 2009-02-02	23800590	23800894	ATREP15_78	+
OSOME dumped from ADB: Feb/3/09 16:9; last updated: 2009-02-02	23804799	23805427	HELITRONY1C_24	-
OSOME dumped from ADB: Feb/3/09 16:9; last updated: 2009-02-02	23814749	23815910	HELITRONY2_5	-
OSOME dumped from ADB: Feb/3/09 16:9; last updated: 2009-02-02	23816381	23817228	ATREP5_53	-
OSOME dumped from ADB: Feb/3/09 16:9; last updated: 2009-02-02	23819533	23822461	ATCOPIA66_6	-
OSOME dumped from ADB: Feb/3/09 16:9; last updated: 2009-02-02	23826774	23828630	ATREP10C_14	+
OSOME dumped from ADB: Feb/3/09 16:9; last updated: 2009-02-02	23826891	23827218	ATLINE1_4_17	-
OSOME dumped from ADB: Feb/3/09 16:9; last updated: 2009-02-02	23840567	23841887	HELITRONY2_22	-
OSOME dumped from ADB: Feb/3/09 16:9; last updated: 2009-02-02	23841972	23842257	ATDNA12T3_2_20	-
OSOME dumped from ADB: Feb/3/09 16:9; last updated: 2009-02-02	23845394	23845898	HELITRONY1D_99	+
OSOME dumped from ADB: Feb/3/09 16:9; last updated: 2009-02-02	23848084	23848220	ATHILA4_14	+
OSOME dumped from ADB: Feb/3/09 16:9; last updated: 2009-02-02	23851886	23851990	ATCOPIA58_7	-
OSOME dumped from ADB: Feb/3/09 16:9; last updated: 2009-02-02	23852378	23852588	VANDAL8_19	+
OSOME dumped from ADB: Feb/3/09 16:9; last updated: 2009-02-02	23857452	23857640	HELITRONY1A_3	+
OSOME dumped from ADB: Feb/3/09 16:9; last updated: 2009-02-02	23861617	23862662	ATREP4_95	-
OSOME dumped from ADB: Feb/3/09 16:9; last updated: 2009-02-02	23867485	23869247	HELITRONY2_24	+
OSOME dumped from ADB: Feb/3/09 16:9; last updated: 2009-02-02	23868942	23869245	ATREP15_30	+
OSOME dumped from ADB: Feb/3/09 16:9; last updated: 2009-02-02	23875707	23876609	ATREP18_100	-
OSOME dumped from ADB: Feb/3/09 16:9; last updated: 2009-02-02	23878093	23878346	BRODYAGA1A_51	+
OSOME dumped from ADB: Feb/3/09 16:9; last updated: 2009-02-02	23878112	23878266	ATREP1_90	+
OSOME dumped from ADB: Feb/3/09 16:9; last updated: 2009-02-02	23880123	23883825	ATHILA4C_22	+
OSOME dumped from ADB: Feb/3/09 16:9; last updated: 2009-02-02	23887427	23887709	ATREP3_73	-
OSOME dumped from ADB: Feb/3/09 16:9; last updated: 2009-02-02	23912350	23912477	ATREP10B_24	+
OSOME dumped from ADB: Feb/3/09 16:9; last updated: 2009-02-02	23912519	23913561	ATREP11_74	-
OSOME dumped from ADB: Feb/3/09 16:9; last updated: 2009-02-02	23912756	23913254	ATHATN7_15	-
OSOME dumped from ADB: Feb/3/09 16:9; last updated: 2009-02-02	23930304	23930434	ATHAT1_17	+
OSOME dumped from ADB: Feb/3/09 16:9; last updated: 2009-02-02	23937102	23937668	VANDAL14_2	+
OSOME dumped from ADB: Feb/3/09 16:9; last updated: 2009-02-02	23938092	23939570	ATENSPM5_1	+
OSOME dumped from ADB: Feb/3/09 16:9; last updated: 2009-02-02	23952707	23961602	ATENSPM6_15	+
OSOME dumped from ADB: Feb/3/09 16:9; last updated: 2009-02-02	23964124	23966363	HELITRONY1E_58	-
OSOME dumped from ADB: Feb/3/09 16:9; last updated: 2009-02-02	23970875	23971644	ATREP10D_145	+
OSOME dumped from ADB: Feb/3/09 16:9; last updated: 2009-02-02	23971160	23971413	VANDALNX2_1	-
OSOME dumped from ADB: Feb/3/09 16:9; last updated: 2009-02-02	23971804	23971933	ATREP10C_19	+
OSOME dumped from ADB: Feb/3/09 16:9; last updated: 2009-02-02	23973932	23974681	ATHATN3_8	+
OSOME dumped from ADB: Feb/3/09 16:9; last updated: 2009-02-02	24030402	24030650	TAG1_7	+
OSOME dumped from ADB: Feb/3/09 16:9; last updated: 2009-02-02	24035323	24036173	ATREP13_4	+
OSOME dumped from ADB: Feb/3/09 16:9; last updated: 2009-02-02	24038444	24042167	ATCOPIA36_5	+
OSOME dumped from ADB: Feb/3/09 16:9; last updated: 2009-02-02	24052595	24053129	HELITRONY3_245	-
OSOME dumped from ADB: Feb/3/09 16:9; last updated: 2009-02-02	24053416	24054098	TAG1_8	-
OSOME dumped from ADB: Feb/3/09 16:9; last updated: 2009-02-02	24053463	24053936	HELITRONY1D_129	-
OSOME dumped from ADB: Feb/3/09 16:9; last updated: 2009-02-02	24056792	24057627	ATREP15_157	-
OSOME dumped from ADB: Feb/3/09 16:9; last updated: 2009-02-02	24066687	24066779	ATREP15_86	-
OSOME dumped from ADB: Feb/3/09 16:9; last updated: 2009-02-02	24071232	24071678	HELITRONY1D_87	+
OSOME dumped from ADB: Feb/3/09 16:9; last updated: 2009-02-02	24075152	24077131	ATREP11_183	+
OSOME dumped from ADB: Feb/3/09 16:9; last updated: 2009-02-02	24075408	24076226	ATLINE1_5_7	+
OSOME dumped from ADB: Feb/3/09 16:9; last updated: 2009-02-02	24081247	24081389	ARNOLDY1_19	-
OSOME dumped from ADB: Feb/3/09 16:9; last updated: 2009-02-02	24094987	24096966	ATGP2_5	-
OSOME dumped from ADB: Feb/3/09 16:9; last updated: 2009-02-02	24114416	24115053	HELITRONY1C_9	-
OSOME dumped from ADB: Feb/3/09 16:9; last updated: 2009-02-02	24114442	24114872	HELITRONY1B_10	-
OSOME dumped from ADB: Feb/3/09 16:9; last updated: 2009-02-02	24121951	24130863	ATREP3_199	+
OSOME dumped from ADB: Feb/3/09 16:9; last updated: 2009-02-02	24122729	24123034	ATLINE1_3A_33	+
OSOME dumped from ADB: Feb/3/09 16:9; last updated: 2009-02-02	24124962	24125526	ATREP11_197	+
OSOME dumped from ADB: Feb/3/09 16:9; last updated: 2009-02-02	24134380	24134694	BRODYAGA1_61	-
OSOME dumped from ADB: Feb/3/09 16:9; last updated: 2009-02-02	24139368	24143893	VANDAL16_4	-
OSOME dumped from ADB: Feb/3/09 16:9; last updated: 2009-02-02	24145879	24147343	ATREP2_12	-
OSOME dumped from ADB: Feb/3/09 16:9; last updated: 2009-02-02	24146149	24146522	ATHPOGON1_14	+
OSOME dumped from ADB: Feb/3/09 16:9; last updated: 2009-02-02	24146627	24146844	ATLINE1_4_14	-
OSOME dumped from ADB: Feb/3/09 16:9; last updated: 2009-02-02	24146877	24147303	ATREP10B_56	+
OSOME dumped from ADB: Feb/3/09 16:9; last updated: 2009-02-02	24154731	24156015	ATREP2_35	-
OSOME dumped from ADB: Feb/3/09 16:9; last updated: 2009-02-02	24161894	24162264	ATREP4_184	-
OSOME dumped from ADB: Feb/3/09 16:9; last updated: 2009-02-02	24169004	24169257	DT1_23	+
OSOME dumped from ADB: Feb/3/09 16:9; last updated: 2009-02-02	24183873	24183977	ATREP14_3	+
OSOME dumped from ADB: Feb/3/09 16:9; last updated: 2009-02-02	24186339	24186561	ATDNAI27T9A_3	+
OSOME dumped from ADB: Feb/3/09 16:9; last updated: 2009-02-02	24187595	24188067	VANDAL3_4	-
OSOME dumped from ADB: Feb/3/09 16:9; last updated: 2009-02-02	24194871	24194972	ATLANTYS3_10	+
OSOME dumped from ADB: Feb/3/09 16:9; last updated: 2009-02-02	24195267	24195424	ATMUNX1_12	+
OSOME dumped from ADB: Feb/3/09 16:9; last updated: 2009-02-02	24214882	24218249	VANDAL16_1	-
OSOME dumped from ADB: Feb/3/09 16:9; last updated: 2009-02-02	24232577	24233540	ATREP3_56	+
OSOME dumped from ADB: Feb/3/09 16:9; last updated: 2009-02-02	24241549	24243339	HELITRONY1D_157	+
OSOME dumped from ADB: Feb/3/09 16:9; last updated: 2009-02-02	24242209	24243132	ATREP11_5	-
OSOME dumped from ADB: Feb/3/09 16:9; last updated: 2009-02-02	24242267	24242806	ATMU1_2	-
OSOME dumped from ADB: Feb/3/09 16:9; last updated: 2009-02-02	24265918	24266593	BRODYAGA1A_17	-
OSOME dumped from ADB: Feb/3/09 16:9; last updated: 2009-02-02	24276014	24277483	ATCOPIA95_6	+
OSOME dumped from ADB: Feb/3/09 16:9; last updated: 2009-02-02	24284513	24285599	ATHILA2_13	+
OSOME dumped from ADB: Feb/3/09 16:9; last updated: 2009-02-02	24285077	24285215	ATGP9B_3	+
OSOME dumped from ADB: Feb/3/09 16:9; last updated: 2009-02-02	24293520	24293624	ATLINE1A_9	-
OSOME dumped from ADB: Feb/3/09 16:9; last updated: 2009-02-02	24303631	24304580	META1_29	+
OSOME dumped from ADB: Feb/3/09 16:9; last updated: 2009-02-02	24312284	24313418	ATREP3_178	-
OSOME dumped from ADB: Feb/3/09 16:9; last updated: 2009-02-02	24319321	24323472	ATREP15_21	-
OSOME dumped from ADB: Feb/3/09 16:9; last updated: 2009-02-02	24326542	24335609	ATREP18_66	-
OSOME dumped from ADB: Feb/3/09 16:9; last updated: 2009-02-02	24335690	24336007	ATREP2A_17	+
OSOME dumped from ADB: Feb/3/09 16:9; last updated: 2009-02-02	24350643	24350848	HELITRON1_21	+
OSOME dumped from ADB: Feb/3/09 16:9; last updated: 2009-02-02	24363577	24364347	AT9NMU1_13	+
OSOME dumped from ADB: Feb/3/09 16:9; last updated: 2009-02-02	24378080	24378484	BRODYAGA1A_121	+
OSOME dumped from ADB: Feb/3/09 16:9; last updated: 2009-02-02	24380218	24380912	ATREP18_41	-
OSOME dumped from ADB: Feb/3/09 16:9; last updated: 2009-02-02	24381249	24381473	ATLINE1_3A_31	+
OSOME dumped from ADB: Feb/3/09 16:9; last updated: 2009-02-02	24391128	24391558	HELITRONY1A_1	+
OSOME dumped from ADB: Feb/3/09 16:9; last updated: 2009-02-02	24393023	24394416	VANDAL14_8	+
OSOME dumped from ADB: Feb/3/09 16:9; last updated: 2009-02-02	24417700	24419319	ATREP6_42	-
OSOME dumped from ADB: Feb/3/09 16:9; last updated: 2009-02-02	24418128	24418525	ATREP10D_195	-
OSOME dumped from ADB: Feb/3/09 16:9; last updated: 2009-02-02	24442098	24445643	ATREP3_37	+
OSOME dumped from ADB: Feb/3/09 16:9; last updated: 2009-02-02	24442146	24442298	ATENSPM1A_16	-
OSOME dumped from ADB: Feb/3/09 16:9; last updated: 2009-02-02	24442370	24443439	ATREP18_150	-
OSOME dumped from ADB: Feb/3/09 16:9; last updated: 2009-02-02	24445730	24449126	ATHILA4_8	+
OSOME dumped from ADB: Feb/3/09 16:9; last updated: 2009-02-02	24451844	24452137	ATMU7_5	-
OSOME dumped from ADB: Feb/3/09 16:9; last updated: 2009-02-02	24452300	24454757	ATREP3_300	+
OSOME dumped from ADB: Feb/3/09 16:9; last updated: 2009-02-02	24452679	24454040	ATHILA4_16	-
OSOME dumped from ADB: Feb/3/09 16:9; last updated: 2009-02-02	24461039	24461749	TSCL_17	+
OSOME dumped from ADB: Feb/3/09 16:9; last updated: 2009-02-02	24468364	24469194	SIMPLEGUY1_21	+
OSOME dumped from ADB: Feb/3/09 16:9; last updated: 2009-02-02	24479076	24479787	ATHILA6A_27	+
OSOME dumped from ADB: Feb/3/09 16:9; last updated: 2009-02-02	24486413	24489134	ARNOLDY2_27	+
OSOME dumped from ADB: Feb/3/09 16:9; last updated: 2009-02-02	24490503	24490987	HELITRONY3_220	-
OSOME dumped from ADB: Feb/3/09 16:9; last updated: 2009-02-02	24505413	24505892	BRODYAGA1A_8	+
OSOME dumped from ADB: Feb/3/09 16:9; last updated: 2009-02-02	24509746	24509997	ATREP3_260	-
OSOME dumped from ADB: Feb/3/09 16:9; last updated: 2009-02-02	24526473	24527032	ATDNA2T9C_11	+
OSOME dumped from ADB: Feb/3/09 16:9; last updated: 2009-02-02	24540723	24543253	HELITRON2_30	+
OSOME dumped from ADB: Feb/3/09 16:9; last updated: 2009-02-02	24543605	24544800	ATREP10D_181	-
OSOME dumped from ADB: Feb/3/09 16:9; last updated: 2009-02-02	24554848	24558966	VANDAL5_4	+
OSOME dumped from ADB: Feb/3/09 16:9; last updated: 2009-02-02	24554952	24558256	ATREP1_107	-
OSOME dumped from ADB: Feb/3/09 16:9; last updated: 2009-02-02	24555939	24557747	ATHILA8A_18	-
OSOME dumped from ADB: Feb/3/09 16:9; last updated: 2009-02-02	24565773	24565908	HELITRONY3_60	+
OSOME dumped from ADB: Feb/3/09 16:9; last updated: 2009-02-02	24572243	24572822	ATCOPIA8B_4	-
OSOME dumped from ADB: Feb/3/09 16:9; last updated: 2009-02-02	24574949	24575940	HELITRONY3_139	+
OSOME dumped from ADB: Feb/3/09 16:9; last updated: 2009-02-02	24586008	24588321	ATREP10B_19	+
OSOME dumped from ADB: Feb/3/09 16:9; last updated: 2009-02-02	24586759	24587190	ATLANTYS3_2	+
OSOME dumped from ADB: Feb/3/09 16:9; last updated: 2009-02-02	24590789	24602905	ATREP3_387	-
OSOME dumped from ADB: Feb/3/09 16:9; last updated: 2009-02-02	24591674	24602693	ATREP10D_273	+
OSOME dumped from ADB: Feb/3/09 16:9; last updated: 2009-02-02	24594112	24595947	ATREP1_10	-
OSOME dumped from ADB: Feb/3/09 16:9; last updated: 2009-02-02	24595210	24595553	ATHILA5_23	+
OSOME dumped from ADB: Feb/3/09 16:9; last updated: 2009-02-02	24605471	24606835	ATHILA4C_4	-
OSOME dumped from ADB: Feb/3/09 16:9; last updated: 2009-02-02	24605635	24605740	ATCOPIA57_8	+
OSOME dumped from ADB: Feb/3/09 16:9; last updated: 2009-02-02	24605795	24606207	ATHATN7_3	-
OSOME dumped from ADB: Feb/3/09 16:9; last updated: 2009-02-02	24607788	24608264	VANDAL17_7	-
OSOME dumped from ADB: Feb/3/09 16:9; last updated: 2009-02-02	24611328	24611652	ATREP18_162	+
OSOME dumped from ADB: Feb/3/09 16:9; last updated: 2009-02-02	24618956	24619259	ATREP18_234	-
OSOME dumped from ADB: Feb/3/09 16:9; last updated: 2009-02-02	24620181	24620874	ATREP3_141	-
OSOME dumped from ADB: Feb/3/09 16:9; last updated: 2009-02-02	24622490	24624015	ATREP15_70	-
OSOME dumped from ADB: Feb/3/09 16:9; last updated: 2009-02-02	24628020	24633819	HELITRONY1D_35	-
OSOME dumped from ADB: Feb/3/09 16:9; last updated: 2009-02-02	24629180	24632310	ATHILA4_12	+
OSOME dumped from ADB: Feb/3/09 16:9; last updated: 2009-02-02	24636125	24636588	ATREP7_38	+
OSOME dumped from ADB: Feb/3/09 16:9; last updated: 2009-02-02	24642235	24651412	ATREP10D_298	+
OSOME dumped from ADB: Feb/3/09 16:9; last updated: 2009-02-02	24656429	24656782	LIMPET1_12	-
OSOME dumped from ADB: Feb/3/09 16:9; last updated: 2009-02-02	24656456	24656597	ATCOPIA26_6	-
OSOME dumped from ADB: Feb/3/09 16:9; last updated: 2009-02-02	24656818	24657639	ATREP10D_218	-
OSOME dumped from ADB: Feb/3/09 16:9; last updated: 2009-02-02	24657066	24657301	ATIS112A_3	-
OSOME dumped from ADB: Feb/3/09 16:9; last updated: 2009-02-02	24686135	24687160	ATMU6N1_19	-
OSOME dumped from ADB: Feb/3/09 16:9; last updated: 2009-02-02	24689222	24692566	ATCOPIA89_1	-
OSOME dumped from ADB: Feb/3/09 16:9; last updated: 2009-02-02	24699833	24702415	ATENSPM6_12	-
OSOME dumped from ADB: Feb/3/09 16:9; last updated: 2009-02-02	24705167	24713677	ATHILA6A_14	+
OSOME dumped from ADB: Feb/3/09 16:9; last updated: 2009-02-02	24721188	24721332	ATREP3_278	-
OSOME dumped from ADB: Feb/3/09 16:9; last updated: 2009-02-02	24721383	24721946	ATREP19_3	-
OSOME dumped from ADB: Feb/3/09 16:9; last updated: 2009-02-02	24721392	24721770	ATREP14_2	+
OSOME dumped from ADB: Feb/3/09 16:9; last updated: 2009-02-02	24727588	24732181	ATHILA4_19	-
OSOME dumped from ADB: Feb/3/09 16:9; last updated: 2009-02-02	24730050	24730359	ATDNAI27T9A_9	-
OSOME dumped from ADB: Feb/3/09 16:9; last updated: 2009-02-02	24734834	24736643	VANDAL4_1	+
OSOME dumped from ADB: Feb/3/09 16:9; last updated: 2009-02-02	24735590	24736475	HELITRONY1C_16	+
OSOME dumped from ADB: Feb/3/09 16:9; last updated: 2009-02-02	24754307	24754696	HELITRONY1D_119	+
OSOME dumped from ADB: Feb/3/09 16:9; last updated: 2009-02-02	24756780	24758204	HELITRONY1A_56	+
OSOME dumped from ADB: Feb/3/09 16:9; last updated: 2009-02-02	24775182	24775521	BRODYAGA1_17	+
OSOME dumped from ADB: Feb/3/09 16:9; last updated: 2009-02-02	24775574	24779413	ATCOPIA94_7	-
OSOME dumped from ADB: Feb/3/09 16:9; last updated: 2009-02-02	24782363	24782615	ATREP3_268	-
OSOME dumped from ADB: Feb/3/09 16:9; last updated: 2009-02-02	24789810	24794224	ATLANTYS2_39	-
OSOME dumped from ADB: Feb/3/09 16:9; last updated: 2009-02-02	24795390	24795970	ATENSPM1A_12	-
OSOME dumped from ADB: Feb/3/09 16:9; last updated: 2009-02-02	24799453	24799984	ATREP7_9	+
OSOME dumped from ADB: Feb/3/09 16:9; last updated: 2009-02-02	24810999	24811184	ATDNAI27T9A_15	+
OSOME dumped from ADB: Feb/3/09 16:9; last updated: 2009-02-02	24816285	24817970	VANDAL21_4	-
OSOME dumped from ADB: Feb/3/09 16:9; last updated: 2009-02-02	24818921	24820243	ATCOPIA41_10	+
OSOME dumped from ADB: Feb/3/09 16:9; last updated: 2009-02-02	24820889	24822345	ATCOPIA31_1	-
OSOME dumped from ADB: Feb/3/09 16:9; last updated: 2009-02-02	24831094	24831756	HELITRON1_18	+
OSOME dumped from ADB: Feb/3/09 16:9; last updated: 2009-02-02	24832400	24832592	ATDNA12T3_2_10	-
OSOME dumped from ADB: Feb/3/09 16:9; last updated: 2009-02-02	24848388	24848717	ATENSPM10_2	-
OSOME dumped from ADB: Feb/3/09 16:9; last updated: 2009-02-02	24863186	24866525	ATLINE1_1_10	+
OSOME dumped from ADB: Feb/3/09 16:9; last updated: 2009-02-02	24872848	24873574	ATREP18_63	-
OSOME dumped from ADB: Feb/3/09 16:9; last updated: 2009-02-02	24884445	24885020	ATMU6N1_15	-
OSOME dumped from ADB: Feb/3/09 16:9; last updated: 2009-02-02	24884474	24884927	ATGP9B_4	-
OSOME dumped from ADB: Feb/3/09 16:9; last updated: 2009-02-02	24899218	24899331	ATREP10D_128	+
OSOME dumped from ADB: Feb/3/09 16:9; last updated: 2009-02-02	24899564	24899972	ATREP18_281	-
OSOME dumped from ADB: Feb/3/09 16:9; last updated: 2009-02-02	24899614	24899724	ATHAT1_15	-
OSOME dumped from ADB: Feb/3/09 16:9; last updated: 2009-02-02	24903024	24906368	TAG2_14	+
OSOME dumped from ADB: Feb/3/09 16:9; last updated: 2009-02-02	24907581	24908124	ATREP3_342	+
OSOME dumped from ADB: Feb/3/09 16:9; last updated: 2009-02-02	24909863	24911229	VANDAL5_12	-
OSOME dumped from ADB: Feb/3/09 16:9; last updated: 2009-02-02	24910464	24910690	HELITRONY3_148	+
OSOME dumped from ADB: Feb/3/09 16:9; last updated: 2009-02-02	24911873	24912617	ARNOLD4_4	-
OSOME dumped from ADB: Feb/3/09 16:9; last updated: 2009-02-02	24913199	24913528	ATLINE1_5_13	+
OSOME dumped from ADB: Feb/3/09 16:9; last updated: 2009-02-02	24914743	24916862	ATLINEIII_33	-
OSOME dumped from ADB: Feb/3/09 16:9; last updated: 2009-02-02	24921560	24928000	ATIS112A_1	-
OSOME dumped from ADB: Feb/3/09 16:9; last updated: 2009-02-02	24930046	24932644	HELITRONY1B_20	-
OSOME dumped from ADB: Feb/3/09 16:9; last updated: 2009-02-02	24930606	24931216	ATREP5_38	+
OSOME dumped from ADB: Feb/3/09 16:9; last updated: 2009-02-02	24933745	24935793	ATHAT10_1	-
OSOME dumped from ADB: Feb/3/09 16:9; last updated: 2009-02-02	24935908	24936014	ATREP3_32	+
OSOME dumped from ADB: Feb/3/09 16:9; last updated: 2009-02-02	24943032	24943170	SADHU_3	-
OSOME dumped from ADB: Feb/3/09 16:9; last updated: 2009-02-02	24947283	24949086	ATGP1_1	+
OSOME dumped from ADB: Feb/3/09 16:9; last updated: 2009-02-02	24950555	24956014	ATLANTYS2_31	+
OSOME dumped from ADB: Feb/3/09 16:9; last updated: 2009-02-02	24958069	24958175	ATTIRTA1_8	+
OSOME dumped from ADB: Feb/3/09 16:9; last updated: 2009-02-02	24958251	24958499	ATREP1_46	-
OSOME dumped from ADB: Feb/3/09 16:9; last updated: 2009-02-02	24959766	24959877	ATHPOGON1_46	+
OSOME dumped from ADB: Feb/3/09 16:9; last updated: 2009-02-02	24963151	24963404	ATREP18_21	-
OSOME dumped from ADB: Feb/3/09 16:9; last updated: 2009-02-02	24964174	24973351	ATREP10D_231	-
OSOME dumped from ADB: Feb/3/09 16:9; last updated: 2009-02-02	24975085	24984262	ATREP10D_94	+
OSOME dumped from ADB: Feb/3/09 16:9; last updated: 2009-02-02	24983014	24983290	ATREP7_30	-
OSOME dumped from ADB: Feb/3/09 16:9; last updated: 2009-02-02	24983333	24983519	HELITRON4_32	-
OSOME dumped from ADB: Feb/3/09 16:9; last updated: 2009-02-02	24988658	24988990	ATN9_1_2	-
OSOME dumped from ADB: Feb/3/09 16:9; last updated: 2009-02-02	24990153	24991446	ATREP10A_51	-
OSOME dumped from ADB: Feb/3/09 16:9; last updated: 2009-02-02	24999638	24999906	ATHPOGON3_12	+
OSOME dumped from ADB: Feb/3/09 16:9; last updated: 2009-02-02	25000573	25001280	ATREP3_295	-
OSOME dumped from ADB: Feb/3/09 16:9; last updated: 2009-02-02	25002817	25003687	ATIS112A_29	+
OSOME dumped from ADB: Feb/3/09 16:9; last updated: 2009-02-02	25004733	25008054	VANDAL20_3	-
OSOME dumped from ADB: Feb/3/09 16:9; last updated: 2009-02-02	25004765	25004863	ATREP6_23	-
OSOME dumped from ADB: Feb/3/09 16:9; last updated: 2009-02-02	25004827	25007803	ATGP3_10	+
OSOME dumped from ADB: Feb/3/09 16:9; last updated: 2009-02-02	25009408	25020544	ATREP9_37	+
OSOME dumped from ADB: Feb/3/09 16:9; last updated: 2009-02-02	25009513	25020256	ATHILA2_20	-
OSOME dumped from ADB: Feb/3/09 16:9; last updated: 2009-02-02	25020572	25020728	HELITRONY1D_24	-
OSOME dumped from ADB: Feb/3/09 16:9; last updated: 2009-02-02	25031362	25031516	HELITRONY1A_30	-
OSOME dumped from ADB: Feb/3/09 16:9; last updated: 2009-02-02	25031822	25032785	BRODYAGA2_91	+
OSOME dumped from ADB: Feb/3/09 16:9; last updated: 2009-02-02	25033921	25036221	ATREP10D_31	-
OSOME dumped from ADB: Feb/3/09 16:9; last updated: 2009-02-02	25034144	25036159	ATGP1_12	+
OSOME dumped from ADB: Feb/3/09 16:9; last updated: 2009-02-02	25046235	25046555	ATREP3_84	+
OSOME dumped from ADB: Feb/3/09 16:9; last updated: 2009-02-02	25046989	25047409	ATDNA2T9C_25	+
OSOME dumped from ADB: Feb/3/09 16:9; last updated: 2009-02-02	25048997	25049110	ATTIRX1C_7	+
OSOME dumped from ADB: Feb/3/09 16:9; last updated: 2009-02-02	25050387	25051855	ATENSPM1A_7	+
OSOME dumped from ADB: Feb/3/09 16:9; last updated: 2009-02-02	25056422	25056541	ATREP10D_138	-
OSOME dumped from ADB: Feb/3/09 16:9; last updated: 2009-02-02	25071816	25072004	BRODYAGA2_114	+
OSOME dumped from ADB: Feb/3/09 16:9; last updated: 2009-02-02	25074016	25074121	ATREP9_3	+
OSOME dumped from ADB: Feb/3/09 16:9; last updated: 2009-02-02	25083080	25086340	ATREP15_236	+
OSOME dumped from ADB: Feb/3/09 16:9; last updated: 2009-02-02	25095847	25096517	ATGP8_7	-
OSOME dumped from ADB: Feb/3/09 16:9; last updated: 2009-02-02	25100473	25100577	ATLINEIII_31	-
OSOME dumped from ADB: Feb/3/09 16:9; last updated: 2009-02-02	25104412	25104874	HELITRONY3_239	-
OSOME dumped from ADB: Feb/3/09 16:9; last updated: 2009-02-02	25112381	25112633	ARNOLD2_10	+
OSOME dumped from ADB: Feb/3/09 16:9; last updated: 2009-02-02	25112972	25113334	VANDAL9_9	-
OSOME dumped from ADB: Feb/3/09 16:9; last updated: 2009-02-02	25115454	25115759	ATDNA2T9C_14	-
OSOME dumped from ADB: Feb/3/09 16:9; last updated: 2009-02-02	25116152	25116289	ATREP15_91	-
OSOME dumped from ADB: Feb/3/09 16:9; last updated: 2009-02-02	25147965	25148804	BRODYAGA2_16	+
OSOME dumped from ADB: Feb/3/09 16:9; last updated: 2009-02-02	25149611	25151028	ATREP10B_35	+
OSOME dumped from ADB: Feb/3/09 16:9; last updated: 2009-02-02	25151583	25152196	HELITRONY3_240	+
OSOME dumped from ADB: Feb/3/09 16:9; last updated: 2009-02-02	25151783	25151933	ATHATN3_16	+
OSOME dumped from ADB: Feb/3/09 16:9; last updated: 2009-02-02	25155471	25155595	BRODYAGA1_24	+
OSOME dumped from ADB: Feb/3/09 16:9; last updated: 2009-02-02	25157621	25157715	HELITRONY1C_22	-
OSOME dumped from ADB: Feb/3/09 16:9; last updated: 2009-02-02	25164055	25164353	ATTIRTA1_1	+
OSOME dumped from ADB: Feb/3/09 16:9; last updated: 2009-02-02	25168960	25170162	ATIS112A_18	-
OSOME dumped from ADB: Feb/3/09 16:9; last updated: 2009-02-02	25176002	25178874	ATREP3_156	-
OSOME dumped from ADB: Feb/3/09 16:9; last updated: 2009-02-02	25176016	25176632	ATREP1_66	-
OSOME dumped from ADB: Feb/3/09 16:9; last updated: 2009-02-02	25177087	25178735	ATLANTYS1_13	+
OSOME dumped from ADB: Feb/3/09 16:9; last updated: 2009-02-02	25184577	25185451	ATMU10_7	-
OSOME dumped from ADB: Feb/3/09 16:9; last updated: 2009-02-02	25190074	25190187	ATHILA8A_19	+
OSOME dumped from ADB: Feb/3/09 16:9; last updated: 2009-02-02	25190432	25195875	ATHILA3_38	-
OSOME dumped from ADB: Feb/3/09 16:9; last updated: 2009-02-02	25201977	25203518	ATREP10D_202	+
OSOME dumped from ADB: Feb/3/09 16:9; last updated: 2009-02-02	25202802	25203189	ATREP1_14	+
OSOME dumped from ADB: Feb/3/09 16:9; last updated: 2009-02-02	25203210	25203433	ATHPOGON1_35	-
OSOME dumped from ADB: Feb/3/09 16:9; last updated: 2009-02-02	25203764	25203863	META1_16	+
OSOME dumped from ADB: Feb/3/09 16:9; last updated: 2009-02-02	25208561	25210072	ATCOPIA15_1	+
OSOME dumped from ADB: Feb/3/09 16:9; last updated: 2009-02-02	25233104	25233499	ATREP11_141	+
OSOME dumped from ADB: Feb/3/09 16:9; last updated: 2009-02-02	25233550	25233976	ATTIR16T3A_12	-
OSOME dumped from ADB: Feb/3/09 16:9; last updated: 2009-02-02	25235579	25236104	ATGP8_2	+
OSOME dumped from ADB: Feb/3/09 16:9; last updated: 2009-02-02	25237277	25241625	ATHILA6B_16	-
OSOME dumped from ADB: Feb/3/09 16:9; last updated: 2009-02-02	25246119	25246279	ATTIRX1C_10	+
OSOME dumped from ADB: Feb/3/09 16:9; last updated: 2009-02-02	25246398	25248136	ATHILA4A_35	-
OSOME dumped from ADB: Feb/3/09 16:9; last updated: 2009-02-02	25247128	25248015	ATCOPIA41_11	-
OSOME dumped from ADB: Feb/3/09 16:9; last updated: 2009-02-02	25250470	25250756	BRODYAGA2_31	+
OSOME dumped from ADB: Feb/3/09 16:9; last updated: 2009-02-02	25254615	25255569	ATGP5_17	+
OSOME dumped from ADB: Feb/3/09 16:9; last updated: 2009-02-02	25258748	25260794	ARNOLDY1_36	-
OSOME dumped from ADB: Feb/3/09 16:9; last updated: 2009-02-02	25269745	25269954	ATMU1_1	-
OSOME dumped from ADB: Feb/3/09 16:9; last updated: 2009-02-02	25271063	25271472	ATSINE2A_1	-
OSOME dumped from ADB: Feb/3/09 16:9; last updated: 2009-02-02	25272115	25272569	Unassigned_13	+
OSOME dumped from ADB: Feb/3/09 16:9; last updated: 2009-02-02	25296776	25296888	ATGP1_7	+
OSOME dumped from ADB: Feb/3/09 16:9; last updated: 2009-02-02	25297400	25297608	ATREP3_338	+
OSOME dumped from ADB: Feb/3/09 16:9; last updated: 2009-02-02	25315280	25316004	ATHATN6_1	+
OSOME dumped from ADB: Feb/3/09 16:9; last updated: 2009-02-02	25317831	25320204	ATCOPIA60_2	-
OSOME dumped from ADB: Feb/3/09 16:9; last updated: 2009-02-02	25325600	25327556	HELITRONY3_14	-
OSOME dumped from ADB: Feb/3/09 16:9; last updated: 2009-02-02	25326907	25327167	ATHATN4_10	+
OSOME dumped from ADB: Feb/3/09 16:9; last updated: 2009-02-02	25329972	25332004	HELITRONY3_145	+
OSOME dumped from ADB: Feb/3/09 16:9; last updated: 2009-02-02	25330392	25331868	ATREP18_16	+
OSOME dumped from ADB: Feb/3/09 16:9; last updated: 2009-02-02	25339774	25339936	ATENSPM7_4	+
OSOME dumped from ADB: Feb/3/09 16:9; last updated: 2009-02-02	25341354	25341897	ATREP11_123	-
OSOME dumped from ADB: Feb/3/09 16:9; last updated: 2009-02-02	25345234	25347360	HELITRONY3_244	-
OSOME dumped from ADB: Feb/3/09 16:9; last updated: 2009-02-02	25346778	25347072	ATREP4_75	-
OSOME dumped from ADB: Feb/3/09 16:9; last updated: 2009-02-02	25355428	25360610	VANDAL14_5	-
OSOME dumped from ADB: Feb/3/09 16:9; last updated: 2009-02-02	25358394	25359578	ATREP9_18	+
OSOME dumped from ADB: Feb/3/09 16:9; last updated: 2009-02-02	25363139	25363425	RathE2_cons_5	+
OSOME dumped from ADB: Feb/3/09 16:9; last updated: 2009-02-02	25363518	25365044	ATCOPIA25_3	+
OSOME dumped from ADB: Feb/3/09 16:9; last updated: 2009-02-02	25374973	25375067	RP1_AT_7	-
OSOME dumped from ADB: Feb/3/09 16:9; last updated: 2009-02-02	25396898	25397014	ATCOPIA37_3	-
OSOME dumped from ADB: Feb/3/09 16:9; last updated: 2009-02-02	25397079	25397325	ATREP1_3	+
OSOME dumped from ADB: Feb/3/09 16:9; last updated: 2009-02-02	25398426	25398703	ATREP10_3	+
OSOME dumped from ADB: Feb/3/09 16:9; last updated: 2009-02-02	25400358	25401196	ATREP3_243	-
OSOME dumped from ADB: Feb/3/09 16:9; last updated: 2009-02-02	25400660	25401002	ATREP15_100	+
OSOME dumped from ADB: Feb/3/09 16:9; last updated: 2009-02-02	25401286	25401473	ATREP10C_13	+
OSOME dumped from ADB: Feb/3/09 16:9; last updated: 2009-02-02	25401965	25402516	ATSINE2A_5	+
OSOME dumped from ADB: Feb/3/09 16:9; last updated: 2009-02-02	25433851	25434057	ATREP19_31	+
OSOME dumped from ADB: Feb/3/09 16:9; last updated: 2009-02-02	25434200	25436423	ATREP10D_178	-
OSOME dumped from ADB: Feb/3/09 16:9; last updated: 2009-02-02	25437891	25438755	TSCL_10	-
OSOME dumped from ADB: Feb/3/09 16:9; last updated: 2009-02-02	25439413	25439616	ATENSPM1A_18	+
OSOME dumped from ADB: Feb/3/09 16:9; last updated: 2009-02-02	25442478	25443132	ATHPOGON3_25	+
OSOME dumped from ADB: Feb/3/09 16:9; last updated: 2009-02-02	25446994	25447279	HELITRONY1D_147	+
OSOME dumped from ADB: Feb/3/09 16:9; last updated: 2009-02-02	25447718	25448502	ATMUN1_13	+
OSOME dumped from ADB: Feb/3/09 16:9; last updated: 2009-02-02	25452418	25452999	SADHU_1	-
OSOME dumped from ADB: Feb/3/09 16:9; last updated: 2009-02-02	25455186	25455415	ATTIRTA1_4	+
OSOME dumped from ADB: Feb/3/09 16:9; last updated: 2009-02-02	25456876	25457322	BRODYAGA1_6	+
OSOME dumped from ADB: Feb/3/09 16:9; last updated: 2009-02-02	25467334	25467714	HELITRONY1B_36	-
OSOME dumped from ADB: Feb/3/09 16:9; last updated: 2009-02-02	25484836	25485068	RathE1_cons_27	-
OSOME dumped from ADB: Feb/3/09 16:9; last updated: 2009-02-02	25500656	25501087	HELITRON1_20	+
OSOME dumped from ADB: Feb/3/09 16:9; last updated: 2009-02-02	25502893	25503215	VANDAL20_12	-
OSOME dumped from ADB: Feb/3/09 16:9; last updated: 2009-02-02	25531170	25532909	HELITRONY3_131	+
OSOME dumped from ADB: Feb/3/09 16:9; last updated: 2009-02-02	25531391	25531923	ATREP5_86	-
OSOME dumped from ADB: Feb/3/09 16:9; last updated: 2009-02-02	25548619	25552062	ATREP15_37	-
OSOME dumped from ADB: Feb/3/09 16:9; last updated: 2009-02-02	25548636	25551780	ATHILA0_I_18	+
OSOME dumped from ADB: Feb/3/09 16:9; last updated: 2009-02-02	25554206	25555511	LIMPET1_18	-
OSOME dumped from ADB: Feb/3/09 16:9; last updated: 2009-02-02	25558972	25561727	ATLANTYS2_14	+
OSOME dumped from ADB: Feb/3/09 16:9; last updated: 2009-02-02	25569427	25569712	ATENSPM3_11	+
OSOME dumped from ADB: Feb/3/09 16:9; last updated: 2009-02-02	25574455	25574999	TAG2_10	+
OSOME dumped from ADB: Feb/3/09 16:9; last updated: 2009-02-02	25576761	25576976	ATHATN10_1	-
OSOME dumped from ADB: Feb/3/09 16:9; last updated: 2009-02-02	25581063	25581276	ATHATN1_8	+
OSOME dumped from ADB: Feb/3/09 16:9; last updated: 2009-02-02	25594175	25596871	HELITRONY3_278	-
OSOME dumped from ADB: Feb/3/09 16:9; last updated: 2009-02-02	25595081	25596089	ATHILA6A_6	+
OSOME dumped from ADB: Feb/3/09 16:9; last updated: 2009-02-02	25603664	25611886	HELITRONY1A_10	+
OSOME dumped from ADB: Feb/3/09 16:9; last updated: 2009-02-02	25618416	25626638	HELITRONY1A_2	+
OSOME dumped from ADB: Feb/3/09 16:9; last updated: 2009-02-02	25627721	25627893	ATLINE1A_15	-
OSOME dumped from ADB: Feb/3/09 16:9; last updated: 2009-02-02	25627926	25629146	BRODYAGA1A_151	-
OSOME dumped from ADB: Feb/3/09 16:9; last updated: 2009-02-02	25628771	25629087	ATDNAI27T9B_1	-
OSOME dumped from ADB: Feb/3/09 16:9; last updated: 2009-02-02	25632284	25634798	ATREP15_197	-
OSOME dumped from ADB: Feb/3/09 16:9; last updated: 2009-02-02	25638864	25639163	BRODYAGA1A_156	-
OSOME dumped from ADB: Feb/3/09 16:9; last updated: 2009-02-02	25640844	25644051	HELITRONY3_257	+
OSOME dumped from ADB: Feb/3/09 16:9; last updated: 2009-02-02	25641203	25644018	ATENSPM3_6	+
OSOME dumped from ADB: Feb/3/09 16:9; last updated: 2009-02-02	25641756	25643677	ATDNAI27T9C_13	-
OSOME dumped from ADB: Feb/3/09 16:9; last updated: 2009-02-02	25645804	25646420	VANDAL4_22	+
OSOME dumped from ADB: Feb/3/09 16:9; last updated: 2009-02-02	25659291	25659525	ATHPOGON1_6	-
OSOME dumped from ADB: Feb/3/09 16:9; last updated: 2009-02-02	25670919	25672446	ATREP15_22	-
OSOME dumped from ADB: Feb/3/09 16:9; last updated: 2009-02-02	25677985	25679246	SIMPLEHAT1_10	+
OSOME dumped from ADB: Feb/3/09 16:9; last updated: 2009-02-02	25683946	25684190	ATHPOGON3_17	-
OSOME dumped from ADB: Feb/3/09 16:9; last updated: 2009-02-02	25684621	25684801	ATCOPIA29_5	-
OSOME dumped from ADB: Feb/3/09 16:9; last updated: 2009-02-02	25684988	25685538	AT9NMU1_6	-
OSOME dumped from ADB: Feb/3/09 16:9; last updated: 2009-02-02	25687359	25687496	HELITRONY1B_54	-
OSOME dumped from ADB: Feb/3/09 16:9; last updated: 2009-02-02	25687530	25687627	ATREP6_45	-
OSOME dumped from ADB: Feb/3/09 16:9; last updated: 2009-02-02	25687628	25687830	ATREP3_17	-
OSOME dumped from ADB: Feb/3/09 16:9; last updated: 2009-02-02	25696093	25696253	ATLINE1_6_3	-
OSOME dumped from ADB: Feb/3/09 16:9; last updated: 2009-02-02	25701537	25702135	ATIS112A_24	+
OSOME dumped from ADB: Feb/3/09 16:9; last updated: 2009-02-02	25702215	25702580	ATREP15_87	-
OSOME dumped from ADB: Feb/3/09 16:9; last updated: 2009-02-02	25720727	25721342	ATREP5_3	+
OSOME dumped from ADB: Feb/3/09 16:9; last updated: 2009-02-02	25729101	25733267	ATHILA4A_17	-
OSOME dumped from ADB: Feb/3/09 16:9; last updated: 2009-02-02	25743053	25743936	ATREP3_198	+
OSOME dumped from ADB: Feb/3/09 16:9; last updated: 2009-02-02	25746680	25749735	ATLINE1_1_7	-
OSOME dumped from ADB: Feb/3/09 16:9; last updated: 2009-02-02	25751627	25753051	HELITRON1_5	+
OSOME dumped from ADB: Feb/3/09 16:9; last updated: 2009-02-02	25752675	25752873	ATREP10D_300	-
OSOME dumped from ADB: Feb/3/09 16:9; last updated: 2009-02-02	25755754	25757592	ATCOPIA75_2	+
OSOME dumped from ADB: Feb/3/09 16:9; last updated: 2009-02-02	25757859	25758156	TAG3N1_6	+
OSOME dumped from ADB: Feb/3/09 16:9; last updated: 2009-02-02	25766761	25766996	ATREP19_32	+
OSOME dumped from ADB: Feb/3/09 16:9; last updated: 2009-02-02	25773608	25774169	ATREP3_249	+
OSOME dumped from ADB: Feb/3/09 16:9; last updated: 2009-02-02	25801753	25801983	ATLINE1_3A_32	+
OSOME dumped from ADB: Feb/3/09 16:9; last updated: 2009-02-02	25811216	25812854	ATCOPIA28_5	-
OSOME dumped from ADB: Feb/3/09 16:9; last updated: 2009-02-02	25817891	25817998	ATREP4_105	+
OSOME dumped from ADB: Feb/3/09 16:9; last updated: 2009-02-02	25818399	25818739	ATDNAI27T9A_23	+
OSOME dumped from ADB: Feb/3/09 16:9; last updated: 2009-02-02	25824696	25826397	TAT1_ATH_4	-
OSOME dumped from ADB: Feb/3/09 16:9; last updated: 2009-02-02	25829150	25829499	ATDNAI26T9_7	+
OSOME dumped from ADB: Feb/3/09 16:9; last updated: 2009-02-02	25838217	25838888	HELITRON4_24	+
OSOME dumped from ADB: Feb/3/09 16:9; last updated: 2009-02-02	25843957	25844241	ATREP11_110	+
OSOME dumped from ADB: Feb/3/09 16:9; last updated: 2009-02-02	25874367	25875588	ATREP10A_56	+
OSOME dumped from ADB: Feb/3/09 16:9; last updated: 2009-02-02	25874807	25875453	ATLINE1A_10	-
OSOME dumped from ADB: Feb/3/09 16:9; last updated: 2009-02-02	25890174	25895519	ATCOPIA79_3	+
OSOME dumped from ADB: Feb/3/09 16:9; last updated: 2009-02-02	25895553	25901403	VANDAL6_4	-
OSOME dumped from ADB: Feb/3/09 16:9; last updated: 2009-02-02	25903526	25906421	TAG3N1_11	+
OSOME dumped from ADB: Feb/3/09 16:9; last updated: 2009-02-02	25903808	25903919	ATREP13_5	-
OSOME dumped from ADB: Feb/3/09 16:9; last updated: 2009-02-02	25904362	25906143	ATGP1_17	-
OSOME dumped from ADB: Feb/3/09 16:9; last updated: 2009-02-02	25911556	25911737	ATTIRTA1_15	-
OSOME dumped from ADB: Feb/3/09 16:9; last updated: 2009-02-02	25912283	25914004	ATHILA5_1	+
OSOME dumped from ADB: Feb/3/09 16:9; last updated: 2009-02-02	25920223	25920695	ATREP18_258	+
OSOME dumped from ADB: Feb/3/09 16:9; last updated: 2009-02-02	25932207	25933661	ATMU6N1_16	-
OSOME dumped from ADB: Feb/3/09 16:9; last updated: 2009-02-02	25932473	25933653	ATENSPM5_10	-
OSOME dumped from ADB: Feb/3/09 16:9; last updated: 2009-02-02	25938308	25938512	SIMPLEHAT2_9	+
OSOME dumped from ADB: Feb/3/09 16:9; last updated: 2009-02-02	25938770	25939977	ATREP18_6	+
OSOME dumped from ADB: Feb/3/09 16:9; last updated: 2009-02-02	25939372	25939718	ATHILA2_75	-
OSOME dumped from ADB: Feb/3/09 16:9; last updated: 2009-02-02	25944054	25944588	TA11_24	-
OSOME dumped from ADB: Feb/3/09 16:9; last updated: 2009-02-02	25949704	25949982	ATREP10_9	+
OSOME dumped from ADB: Feb/3/09 16:9; last updated: 2009-02-02	25950073	25951419	ATHILA4A_11	+
OSOME dumped from ADB: Feb/3/09 16:9; last updated: 2009-02-02	25965292	25966858	ATREP3_221	-
OSOME dumped from ADB: Feb/3/09 16:9; last updated: 2009-02-02	25986905	25996885	Unassigned_15	+
OSOME dumped from ADB: Feb/3/09 16:9; last updated: 2009-02-02	25990178	25994827	ATREP18_76	+
OSOME dumped from ADB: Feb/3/09 16:9; last updated: 2009-02-02	25991967	25993865	ATREP18_198	+
OSOME dumped from ADB: Feb/3/09 16:9; last updated: 2009-02-02	25992634	25993202	ATMU6N1_3	-
OSOME dumped from ADB: Feb/3/09 16:9; last updated: 2009-02-02	26007904	26008135	ATHPOGON2_3	+
OSOME dumped from ADB: Feb/3/09 16:9; last updated: 2009-02-02	26015749	26016357	HELITRONY3_251	+
OSOME dumped from ADB: Feb/3/09 16:9; last updated: 2009-02-02	26019742	26020209	ATREP10C_16	+
OSOME dumped from ADB: Feb/3/09 16:9; last updated: 2009-02-02	26020651	26020758	ATREP4_32	-
OSOME dumped from ADB: Feb/3/09 16:9; last updated: 2009-02-02	26026382	26029162	ATHILA4_33	-
OSOME dumped from ADB: Feb/3/09 16:9; last updated: 2009-02-02	26033166	26033405	ATREP11_31	-
OSOME dumped from ADB: Feb/3/09 16:9; last updated: 2009-02-02	26041693	26042688	ARNOLDY2_12	+
OSOME dumped from ADB: Feb/3/09 16:9; last updated: 2009-02-02	26045407	26045631	ATENSPM8_1	+
OSOME dumped from ADB: Feb/3/09 16:9; last updated: 2009-02-02	26051403	26051580	ATLINE1_6_1	-
OSOME dumped from ADB: Feb/3/09 16:9; last updated: 2009-02-02	26064282	26064620	ATREP11A_3	-
OSOME dumped from ADB: Feb/3/09 16:9; last updated: 2009-02-02	26066780	26068813	VANDAL2N1_9	-
OSOME dumped from ADB: Feb/3/09 16:9; last updated: 2009-02-02	26067736	26067893	BRODYAGA2_102	+
OSOME dumped from ADB: Feb/3/09 16:9; last updated: 2009-02-02	26071578	26071898	ATREP11_103	-
OSOME dumped from ADB: Feb/3/09 16:9; last updated: 2009-02-02	26074098	26075492	TA11_18	-
OSOME dumped from ADB: Feb/3/09 16:9; last updated: 2009-02-02	26078899	26079080	HELITRONY3_161	-
OSOME dumped from ADB: Feb/3/09 16:9; last updated: 2009-02-02	26080491	26080658	ATHILA4C_2	+
OSOME dumped from ADB: Feb/3/09 16:9; last updated: 2009-02-02	26081728	26081851	RathE2_cons_12	+
OSOME dumped from ADB: Feb/3/09 16:9; last updated: 2009-02-02	26096139	26096946	ARNOLDY1_9	-
OSOME dumped from ADB: Feb/3/09 16:9; last updated: 2009-02-02	26100203	26101410	HELITRONY1B_88	+
OSOME dumped from ADB: Feb/3/09 16:9; last updated: 2009-02-02	26100505	26101276	ATREP11_149	+
OSOME dumped from ADB: Feb/3/09 16:9; last updated: 2009-02-02	26113895	26114556	ATREP3_131	+
OSOME dumped from ADB: Feb/3/09 16:9; last updated: 2009-02-02	26119769	26121954	ATHILA2_6	-
OSOME dumped from ADB: Feb/3/09 16:9; last updated: 2009-02-02	26129769	26130429	ATREP10D_37	-
OSOME dumped from ADB: Feb/3/09 16:9; last updated: 2009-02-02	26142648	26147333	ATCOPIA5_1	-
OSOME dumped from ADB: Feb/3/09 16:9; last updated: 2009-02-02	26147523	26148806	ATREP10D_111	-
OSOME dumped from ADB: Feb/3/09 16:9; last updated: 2009-02-02	26186848	26187933	ATREP10A_2	-
OSOME dumped from ADB: Feb/3/09 16:9; last updated: 2009-02-02	26188894	26189078	ATREP18_2	+
OSOME dumped from ADB: Feb/3/09 16:9; last updated: 2009-02-02	26189348	26193947	HELITRONY1D_34	-
OSOME dumped from ADB: Feb/3/09 16:9; last updated: 2009-02-02	26189428	26191675	ATREP18_219	+
OSOME dumped from ADB: Feb/3/09 16:9; last updated: 2009-02-02	26191770	26192006	ATREP3_147	+
OSOME dumped from ADB: Feb/3/09 16:9; last updated: 2009-02-02	26192493	26193752	ARNOLDY2_11	+
OSOME dumped from ADB: Feb/3/09 16:9; last updated: 2009-02-02	26196661	26205171	ATHILA6A_33	+
OSOME dumped from ADB: Feb/3/09 16:9; last updated: 2009-02-02	26208242	26208587	BRODYAGA1_46	-
OSOME dumped from ADB: Feb/3/09 16:9; last updated: 2009-02-02	26210336	26211478	ATREP3_143	+
OSOME dumped from ADB: Feb/3/09 16:9; last updated: 2009-02-02	26213052	26221349	ATREP15_114	-
OSOME dumped from ADB: Feb/3/09 16:9; last updated: 2009-02-02	26214717	26218650	ATLINE1_1_11	+
OSOME dumped from ADB: Feb/3/09 16:9; last updated: 2009-02-02	26220910	26221107	ATREP11_185	-
OSOME dumped from ADB: Feb/3/09 16:9; last updated: 2009-02-02	26221964	26228952	ATGP8_12	-
OSOME dumped from ADB: Feb/3/09 16:9; last updated: 2009-02-02	26222782	26227590	ATENSPM4_9	+
OSOME dumped from ADB: Feb/3/09 16:9; last updated: 2009-02-02	26231103	26231215	SIMPLEGUY1_26	-
OSOME dumped from ADB: Feb/3/09 16:9; last updated: 2009-02-02	26233473	26233626	ATDNAI27T9C_19	-
OSOME dumped from ADB: Feb/3/09 16:9; last updated: 2009-02-02	26240345	26240758	ATREP15_148	-
OSOME dumped from ADB: Feb/3/09 16:9; last updated: 2009-02-02	26240440	26240599	ATREP11_129	-
OSOME dumped from ADB: Feb/3/09 16:9; last updated: 2009-02-02	26241089	26241324	VANDAL3_13	-
OSOME dumped from ADB: Feb/3/09 16:9; last updated: 2009-02-02	26241616	26241990	ATENSPM6_21	+
OSOME dumped from ADB: Feb/3/09 16:9; last updated: 2009-02-02	26244926	26246119	VANDAL6_11	-
OSOME dumped from ADB: Feb/3/09 16:9; last updated: 2009-02-02	26257059	26260151	ATGP10_12	+
OSOME dumped from ADB: Feb/3/09 16:9; last updated: 2009-02-02	26267082	26278831	ATHILA6B_24	-
OSOME dumped from ADB: Feb/3/09 16:9; last updated: 2009-02-02	26272575	26272774	ATHILA4A_53	-
OSOME dumped from ADB: Feb/3/09 16:9; last updated: 2009-02-02	26275499	26277063	HELITRONY3_61	-
OSOME dumped from ADB: Feb/3/09 16:9; last updated: 2009-02-02	26275818	26275953	HELITRONY3_73	+
OSOME dumped from ADB: Feb/3/09 16:9; last updated: 2009-02-02	26276170	26277025	ATREP15_40	+
OSOME dumped from ADB: Feb/3/09 16:9; last updated: 2009-02-02	26277520	26278075	ATHILA4C_21	-
OSOME dumped from ADB: Feb/3/09 16:9; last updated: 2009-02-02	26280334	26280482	VANDAL4_27	-
OSOME dumped from ADB: Feb/3/09 16:9; last updated: 2009-02-02	26285419	26288016	ATLINE2_10	-
OSOME dumped from ADB: Feb/3/09 16:9; last updated: 2009-02-02	26287476	26287579	ATCOPIA80_3	-
OSOME dumped from ADB: Feb/3/09 16:9; last updated: 2009-02-02	26291624	26293243	ATGP1_18	+
OSOME dumped from ADB: Feb/3/09 16:9; last updated: 2009-02-02	26304300	26306084	ATREP7_13	+
OSOME dumped from ADB: Feb/3/09 16:9; last updated: 2009-02-02	26304411	26305951	ATMU2_7	+
OSOME dumped from ADB: Feb/3/09 16:9; last updated: 2009-02-02	26309261	26309998	ARNOLDY2_28	-
OSOME dumped from ADB: Feb/3/09 16:9; last updated: 2009-02-02	26316685	26317766	VANDALNX1_2	+
OSOME dumped from ADB: Feb/3/09 16:9; last updated: 2009-02-02	26320002	26320349	ATHILA2_31	+
OSOME dumped from ADB: Feb/3/09 16:9; last updated: 2009-02-02	26323095	26328484	ATHILA6A_20	+
OSOME dumped from ADB: Feb/3/09 16:9; last updated: 2009-02-02	26334933	26335625	ATREP5_127	-
OSOME dumped from ADB: Feb/3/09 16:9; last updated: 2009-02-02	26337008	26337232	ATENSPM10_14	-
OSOME dumped from ADB: Feb/3/09 16:9; last updated: 2009-02-02	26337260	26337437	ATTIRX1C_4	+
OSOME dumped from ADB: Feb/3/09 16:9; last updated: 2009-02-02	26340200	26340389	ATREP10D_153	+
OSOME dumped from ADB: Feb/3/09 16:9; last updated: 2009-02-02	26345143	26345514	ATHILA4A_32	+
OSOME dumped from ADB: Feb/3/09 16:9; last updated: 2009-02-02	26348816	26349580	ATREP15_227	-
OSOME dumped from ADB: Feb/3/09 16:9; last updated: 2009-02-02	26348906	26349032	ATREP10B_38	+
OSOME dumped from ADB: Feb/3/09 16:9; last updated: 2009-02-02	26359145	26359350	BRODYAGA1_51	+
OSOME dumped from ADB: Feb/3/09 16:9; last updated: 2009-02-02	26362432	26362791	ATGP9B_6	+
OSOME dumped from ADB: Feb/3/09 16:9; last updated: 2009-02-02	26369810	26370102	ATHATN10_3	+
OSOME dumped from ADB: Feb/3/09 16:9; last updated: 2009-02-02	26373207	26384691	ATLINE1_3A_4	-
OSOME dumped from ADB: Feb/3/09 16:9; last updated: 2009-02-02	26373273	26384182	ATHILA3_30	+
OSOME dumped from ADB: Feb/3/09 16:9; last updated: 2009-02-02	26412952	26413361	TAG3N1_15	-
OSOME dumped from ADB: Feb/3/09 16:9; last updated: 2009-02-02	26413116	26413230	ATCOPIA53_2	-
OSOME dumped from ADB: Feb/3/09 16:9; last updated: 2009-02-02	26417879	26418052	ATREP3_151	+
OSOME dumped from ADB: Feb/3/09 16:9; last updated: 2009-02-02	26419277	26421332	ATREP3_318	+
OSOME dumped from ADB: Feb/3/09 16:9; last updated: 2009-02-02	26423273	26423508	ATREP10D_103	+
OSOME dumped from ADB: Feb/3/09 16:9; last updated: 2009-02-02	26425412	26426241	HELITRONY1D_154	+
OSOME dumped from ADB: Feb/3/09 16:9; last updated: 2009-02-02	26430861	26431237	ATREP3_90	+
OSOME dumped from ADB: Feb/3/09 16:9; last updated: 2009-02-02	26435217	26435603	ATREP19_34	-
OSOME dumped from ADB: Feb/3/09 16:9; last updated: 2009-02-02	26437320	26437690	ATGP8_10	+
OSOME dumped from ADB: Feb/3/09 16:9; last updated: 2009-02-02	26439036	26439612	ATREP4_53	-
OSOME dumped from ADB: Feb/3/09 16:9; last updated: 2009-02-02	26442293	26446863	BRODYAGA1_62	-
OSOME dumped from ADB: Feb/3/09 16:9; last updated: 2009-02-02	26442880	26446212	ATREP4_141	+
OSOME dumped from ADB: Feb/3/09 16:9; last updated: 2009-02-02	26455427	26455517	ATREP15_149	+
OSOME dumped from ADB: Feb/3/09 16:9; last updated: 2009-02-02	26456399	26456786	ATLINE1_3A_5	-
OSOME dumped from ADB: Feb/3/09 16:9; last updated: 2009-02-02	26457223	26457590	HELITRONY3_95	+
OSOME dumped from ADB: Feb/3/09 16:9; last updated: 2009-02-02	26478153	26478589	HELITRONY3_283	+
OSOME dumped from ADB: Feb/3/09 16:9; last updated: 2009-02-02	26490890	26491372	TAG3N1_8	-
OSOME dumped from ADB: Feb/3/09 16:9; last updated: 2009-02-02	26491775	26496703	ATCOPIA89_2	-
OSOME dumped from ADB: Feb/3/09 16:9; last updated: 2009-02-02	26498195	26498439	LIMPET1_20	+
OSOME dumped from ADB: Feb/3/09 16:9; last updated: 2009-02-02	26499447	26499593	ATHILA7_17	-
OSOME dumped from ADB: Feb/3/09 16:9; last updated: 2009-02-02	26501686	26502114	HELITRONY1B_45	+
OSOME dumped from ADB: Feb/3/09 16:9; last updated: 2009-02-02	26502214	26502765	ATREP10D_203	+
OSOME dumped from ADB: Feb/3/09 16:9; last updated: 2009-02-02	26509085	26510876	ATREP18_17	+
OSOME dumped from ADB: Feb/3/09 16:9; last updated: 2009-02-02	26509568	26510189	ATHILA6A_10	+
OSOME dumped from ADB: Feb/3/09 16:9; last updated: 2009-02-02	26511505	26514196	ATREP18_171	+
OSOME dumped from ADB: Feb/3/09 16:9; last updated: 2009-02-02	26533693	26534066	ATSINE4_12	-
OSOME dumped from ADB: Feb/3/09 16:9; last updated: 2009-02-02	26563526	26563761	BOMZH2_2	+
OSOME dumped from ADB: Feb/3/09 16:9; last updated: 2009-02-02	26564839	26565064	ATHILA8A_9	+
OSOME dumped from ADB: Feb/3/09 16:9; last updated: 2009-02-02	26566946	26576013	ATREP18_139	+
OSOME dumped from ADB: Feb/3/09 16:9; last updated: 2009-02-02	26576233	26576812	HELITRONY1D_186	-
OSOME dumped from ADB: Feb/3/09 16:9; last updated: 2009-02-02	26576250	26576443	ATREP15_76	+
OSOME dumped from ADB: Feb/3/09 16:9; last updated: 2009-02-02	26579528	26580153	HELITRONY1D_176	+
OSOME dumped from ADB: Feb/3/09 16:9; last updated: 2009-02-02	26585607	26585720	ATREP8_10	-
OSOME dumped from ADB: Feb/3/09 16:9; last updated: 2009-02-02	26585974	26588634	HELITRONY1D_67	+
OSOME dumped from ADB: Feb/3/09 16:9; last updated: 2009-02-02	26590100	26590229	ATCOPIA31A_1	+
OSOME dumped from ADB: Feb/3/09 16:9; last updated: 2009-02-02	26592294	26603277	HELITRONY1B_48	+
OSOME dumped from ADB: Feb/3/09 16:9; last updated: 2009-02-02	26593316	26601034	ATENSPM2_19	+
OSOME dumped from ADB: Feb/3/09 16:9; last updated: 2009-02-02	26606671	26608206	ATHILA3_13	-
OSOME dumped from ADB: Feb/3/09 16:9; last updated: 2009-02-02	26623812	26624985	ATDNAI27T9C_17	-
OSOME dumped from ADB: Feb/3/09 16:9; last updated: 2009-02-02	26629403	26629611	HELITRONY3_136	+
OSOME dumped from ADB: Feb/3/09 16:9; last updated: 2009-02-02	26638834	26639220	ATREP4_139	-
OSOME dumped from ADB: Feb/3/09 16:9; last updated: 2009-02-02	26640761	26641155	ATHILA8A_1	-
OSOME dumped from ADB: Feb/3/09 16:9; last updated: 2009-02-02	26644972	26646250	VANDAL4_11	+
OSOME dumped from ADB: Feb/3/09 16:9; last updated: 2009-02-02	26647888	26649549	ATREP11_151	-
OSOME dumped from ADB: Feb/3/09 16:9; last updated: 2009-02-02	26648121	26648957	ATHPOGON1_34	-
OSOME dumped from ADB: Feb/3/09 16:9; last updated: 2009-02-02	26651604	26654936	ATREP4_72	-
OSOME dumped from ADB: Feb/3/09 16:9; last updated: 2009-02-02	26658868	26659981	HELITRONY1E_87	+
OSOME dumped from ADB: Feb/3/09 16:9; last updated: 2009-02-02	26663595	26664509	ATREP3_175	+
OSOME dumped from ADB: Feb/3/09 16:9; last updated: 2009-02-02	26678225	26682675	ATHILA0_I_22	+
OSOME dumped from ADB: Feb/3/09 16:9; last updated: 2009-02-02	26678972	26681143	ATCOPIA28_22	-
OSOME dumped from ADB: Feb/3/09 16:9; last updated: 2009-02-02	26689334	26692227	ATREP15_214	+
OSOME dumped from ADB: Feb/3/09 16:9; last updated: 2009-02-02	26694375	26694901	HELITRONY1E_66	-
OSOME dumped from ADB: Feb/3/09 16:9; last updated: 2009-02-02	26701268	26701668	VANDAL12_5	+
OSOME dumped from ADB: Feb/3/09 16:9; last updated: 2009-02-02	26701740	26704030	ATREP3_305	+
OSOME dumped from ADB: Feb/3/09 16:9; last updated: 2009-02-02	26704892	26707222	ATLINE2_23	-
OSOME dumped from ADB: Feb/3/09 16:9; last updated: 2009-02-02	26712192	26712910	BRODYAGA1_18	+
OSOME dumped from ADB: Feb/3/09 16:9; last updated: 2009-02-02	26713705	26713851	ATHILA4C_3	+
OSOME dumped from ADB: Feb/3/09 16:9; last updated: 2009-02-02	26719198	26719324	ATCOPIA42_2	-
OSOME dumped from ADB: Feb/3/09 16:9; last updated: 2009-02-02	26732538	26734885	ATHILA2_1	-
OSOME dumped from ADB: Feb/3/09 16:9; last updated: 2009-02-02	26738481	26738955	HELITRONY1D_69	-
OSOME dumped from ADB: Feb/3/09 16:9; last updated: 2009-02-02	26763061	26766923	ATREP5_114	+
OSOME dumped from ADB: Feb/3/09 16:9; last updated: 2009-02-02	26767590	26768906	ATREP7_20	-
OSOME dumped from ADB: Feb/3/09 16:9; last updated: 2009-02-02	26767693	26768128	ATDNA12T3_2_19	+
OSOME dumped from ADB: Feb/3/09 16:9; last updated: 2009-02-02	26773864	26775248	VANDAL17_33	+
OSOME dumped from ADB: Feb/3/09 16:9; last updated: 2009-02-02	26774067	26774879	ATDNA12T3_2_15	+
OSOME dumped from ADB: Feb/3/09 16:9; last updated: 2009-02-02	26783031	26786638	ATHILA6B_4	-
OSOME dumped from ADB: Feb/3/09 16:9; last updated: 2009-02-02	26786662	26787632	HELITRONY3_97	-
OSOME dumped from ADB: Feb/3/09 16:9; last updated: 2009-02-02	26794885	26795014	HELITRONY1D_110	-
OSOME dumped from ADB: Feb/3/09 16:9; last updated: 2009-02-02	26795535	26795646	ATLINE1_2_9	+
OSOME dumped from ADB: Feb/3/09 16:9; last updated: 2009-02-02	26807660	26808409	ATHAT1_16	+
OSOME dumped from ADB: Feb/3/09 16:9; last updated: 2009-02-02	26808793	26808972	BRODYAGA2_59	-
OSOME dumped from ADB: Feb/3/09 16:9; last updated: 2009-02-02	26809358	26810275	ATREP15_221	-
OSOME dumped from ADB: Feb/3/09 16:9; last updated: 2009-02-02	26820222	26824930	VANDAL3_35	-
OSOME dumped from ADB: Feb/3/09 16:9; last updated: 2009-02-02	26823770	26824865	ATENSPM6_19	-
OSOME dumped from ADB: Feb/3/09 16:9; last updated: 2009-02-02	26840315	26840558	ATREP3_159	-
OSOME dumped from ADB: Feb/3/09 16:9; last updated: 2009-02-02	26841958	26842530	VANDAL3_21	+
OSOME dumped from ADB: Feb/3/09 16:9; last updated: 2009-02-02	26845253	26846116	ATREP10D_106	-
OSOME dumped from ADB: Feb/3/09 16:9; last updated: 2009-02-02	26852631	26852849	HELITRONY1D_43	-
OSOME dumped from ADB: Feb/3/09 16:9; last updated: 2009-02-02	26853024	26863767	ATHILA2_46	-
OSOME dumped from ADB: Feb/3/09 16:9; last updated: 2009-02-02	26877839	26878841	VANDAL5A_9	-
OSOME dumped from ADB: Feb/3/09 16:9; last updated: 2009-02-02	26882333	26882873	ATREP1_93	+
OSOME dumped from ADB: Feb/3/09 16:9; last updated: 2009-02-02	26883463	26883567	BRODYAGA1_1	+
OSOME dumped from ADB: Feb/3/09 16:9; last updated: 2009-02-02	26889119	26890673	ATDNA2T9C_42	+
OSOME dumped from ADB: Feb/3/09 16:9; last updated: 2009-02-02	26897279	26897698	ATCOPIA29_3	-
OSOME dumped from ADB: Feb/3/09 16:9; last updated: 2009-02-02	26898223	26898436	LIMPET1_9	+
OSOME dumped from ADB: Feb/3/09 16:9; last updated: 2009-02-02	26898311	26898392	BRODYAGA2_58	-
OSOME dumped from ADB: Feb/3/09 16:9; last updated: 2009-02-02	26902385	26904913	ATREP10A_22	-
OSOME dumped from ADB: Feb/3/09 16:9; last updated: 2009-02-02	26903777	26904791	ATCOPIA48_1	-
OSOME dumped from ADB: Feb/3/09 16:9; last updated: 2009-02-02	26909162	26911391	ATHILA4_6	+
OSOME dumped from ADB: Feb/3/09 16:9; last updated: 2009-02-02	26911424	26913505	VANDAL3_25	-
OSOME dumped from ADB: Feb/3/09 16:9; last updated: 2009-02-02	26912306	26913189	ARNOLDY1_15	-
OSOME dumped from ADB: Feb/3/09 16:9; last updated: 2009-02-02	26918226	26921803	ATREP3_36	+
OSOME dumped from ADB: Feb/3/09 16:9; last updated: 2009-02-02	26919855	26921762	ATREP10D_135	-
OSOME dumped from ADB: Feb/3/09 16:9; last updated: 2009-02-02	26930025	26932013	ATHILA2_8	-
OSOME dumped from ADB: Feb/3/09 16:9; last updated: 2009-02-02	26940886	26941201	ATHATN3_14	+
OSOME dumped from ADB: Feb/3/09 16:9; last updated: 2009-02-02	26941291	26942053	ATCOPIA49_2	-
OSOME dumped from ADB: Feb/3/09 16:9; last updated: 2009-02-02	26944821	26945293	ATIS112A_23	+
OSOME dumped from ADB: Feb/3/09 16:9; last updated: 2009-02-02	26945803	26946431	ATREP7_15	+
OSOME dumped from ADB: Feb/3/09 16:9; last updated: 2009-02-02	26949042	26951044	ATREP18_213	-
OSOME dumped from ADB: Feb/3/09 16:9; last updated: 2009-02-02	26949223	26950816	ATHILA6B_5	+
OSOME dumped from ADB: Feb/3/09 16:9; last updated: 2009-02-02	26968577	26968936	ARNOLDY1_7	+
OSOME dumped from ADB: Feb/3/09 16:9; last updated: 2009-02-02	26969154	26969384	BRODYAGA1A_2	+
OSOME dumped from ADB: Feb/3/09 16:9; last updated: 2009-02-02	26983002	26984074	ATREP3_289	+
OSOME dumped from ADB: Feb/3/09 16:9; last updated: 2009-02-02	26985420	26985994	HELITRONY1A_50	-
OSOME dumped from ADB: Feb/3/09 16:9; last updated: 2009-02-02	26992290	26992518	ATREP15_154	+
OSOME dumped from ADB: Feb/3/09 16:9; last updated: 2009-02-02	26992714	26992908	ATDNAI27T9C_16	+
OSOME dumped from ADB: Feb/3/09 16:9; last updated: 2009-02-02	26997504	27000325	VANDAL18NA_6	-
OSOME dumped from ADB: Feb/3/09 16:9; last updated: 2009-02-02	26998013	26999651	ATREP4_178	+
OSOME dumped from ADB: Feb/3/09 16:9; last updated: 2009-02-02	26999989	27000239	ATHATN3A_1	+
OSOME dumped from ADB: Feb/3/09 16:9; last updated: 2009-02-02	27003484	27004291	BRODYAGA2_105	-
OSOME dumped from ADB: Feb/3/09 16:9; last updated: 2009-02-02	27007162	27007998	ATREP15_151	-
OSOME dumped from ADB: Feb/3/09 16:9; last updated: 2009-02-02	27008192	27008601	ATREP1_35	+
OSOME dumped from ADB: Feb/3/09 16:9; last updated: 2009-02-02	27008712	27009153	ATREP18_273	-
OSOME dumped from ADB: Feb/3/09 16:9; last updated: 2009-02-02	27014393	27023460	ATREP18_190	-
OSOME dumped from ADB: Feb/3/09 16:9; last updated: 2009-02-02	27027685	27029375	VANDALNX1_3	-
OSOME dumped from ADB: Feb/3/09 16:9; last updated: 2009-02-02	27028249	27028328	ATCOPIA87_4	+
OSOME dumped from ADB: Feb/3/09 16:9; last updated: 2009-02-02	27032562	27032819	BRODYAGA2_74	-
OSOME dumped from ADB: Feb/3/09 16:9; last updated: 2009-02-02	27046108	27046780	HELITRONY3_54	+
OSOME dumped from ADB: Feb/3/09 16:9; last updated: 2009-02-02	27061089	27062373	ATREP2_29	-
OSOME dumped from ADB: Feb/3/09 16:9; last updated: 2009-02-02	27064896	27068553	ATREP4_4	+
OSOME dumped from ADB: Feb/3/09 16:9; last updated: 2009-02-02	27066503	27066825	ATREP3_34	+
OSOME dumped from ADB: Feb/3/09 16:9; last updated: 2009-02-02	27072518	27072643	ATMUN1_8	+
OSOME dumped from ADB: Feb/3/09 16:9; last updated: 2009-02-02	27074201	27074670	TA11_13	+
OSOME dumped from ADB: Feb/3/09 16:9; last updated: 2009-02-02	27082335	27082467	ATCOPIA80_2	-
OSOME dumped from ADB: Feb/3/09 16:9; last updated: 2009-02-02	27093373	27093536	VANDAL6_9	+
OSOME dumped from ADB: Feb/3/09 16:9; last updated: 2009-02-02	27100172	27100472	VANDAL1_10	+
OSOME dumped from ADB: Feb/3/09 16:9; last updated: 2009-02-02	27109788	27110078	HELITRONY1B_6	-
OSOME dumped from ADB: Feb/3/09 16:9; last updated: 2009-02-02	27111177	27111769	ATREP15_28	-
OSOME dumped from ADB: Feb/3/09 16:9; last updated: 2009-02-02	27123592	27123729	ATREP18_38	+
OSOME dumped from ADB: Feb/3/09 16:9; last updated: 2009-02-02	27139196	27140513	ATREP3_101	-
OSOME dumped from ADB: Feb/3/09 16:9; last updated: 2009-02-02	27142856	27143711	HELITRONY3_142	+
OSOME dumped from ADB: Feb/3/09 16:9; last updated: 2009-02-02	27143994	27148212	ATHILA2_15	+
OSOME dumped from ADB: Feb/3/09 16:9; last updated: 2009-02-02	27150750	27151566	HELITRONY3_117	+
OSOME dumped from ADB: Feb/3/09 16:9; last updated: 2009-02-02	27151850	27152916	ATENSPM5_20	-
OSOME dumped from ADB: Feb/3/09 16:9; last updated: 2009-02-02	27160424	27160757	ATREP19_21	-
OSOME dumped from ADB: Feb/3/09 16:9; last updated: 2009-02-02	27164034	27164760	ATREP14_11	-
OSOME dumped from ADB: Feb/3/09 16:9; last updated: 2009-02-02	27169273	27169385	ATREP3_61	-
OSOME dumped from ADB: Feb/3/09 16:9; last updated: 2009-02-02	27173081	27173505	ATHILA2_81	+
OSOME dumped from ADB: Feb/3/09 16:9; last updated: 2009-02-02	27173901	27174091	ATREP11A_5	-
OSOME dumped from ADB: Feb/3/09 16:9; last updated: 2009-02-02	27177453	27185480	ATREP3_150	-
OSOME dumped from ADB: Feb/3/09 16:9; last updated: 2009-02-02	27188927	27190763	HELITRONY1D_188	+
OSOME dumped from ADB: Feb/3/09 16:9; last updated: 2009-02-02	27198245	27198363	ATREP11_193	+
OSOME dumped from ADB: Feb/3/09 16:9; last updated: 2009-02-02	27201852	27202114	ATREP4_180	-
OSOME dumped from ADB: Feb/3/09 16:9; last updated: 2009-02-02	27203290	27203539	TAG2_2	+
OSOME dumped from ADB: Feb/3/09 16:9; last updated: 2009-02-02	27206741	27207909	ATHILA6A_16	-
OSOME dumped from ADB: Feb/3/09 16:9; last updated: 2009-02-02	27230214	27230362	ATDNAI27T9B_6	-
OSOME dumped from ADB: Feb/3/09 16:9; last updated: 2009-02-02	27231451	27231581	ATTIRX1D_5	+
OSOME dumped from ADB: Feb/3/09 16:9; last updated: 2009-02-02	27234338	27234760	ATCOPIA58_4	+
OSOME dumped from ADB: Feb/3/09 16:9; last updated: 2009-02-02	27234895	27235008	ATDNA12T3_2_12	+
OSOME dumped from ADB: Feb/3/09 16:9; last updated: 2009-02-02	27236281	27236976	BRODYAGA1_54	+
OSOME dumped from ADB: Feb/3/09 16:9; last updated: 2009-02-02	27236346	27236807	ATMU6N1_1	-
OSOME dumped from ADB: Feb/3/09 16:9; last updated: 2009-02-02	27246251	27246603	ATGP1_16	+
OSOME dumped from ADB: Feb/3/09 16:9; last updated: 2009-02-02	27257655	27258391	HELITRONY1D_41	-
OSOME dumped from ADB: Feb/3/09 16:9; last updated: 2009-02-02	27257903	27258367	ATLINE1_4_10	-
OSOME dumped from ADB: Feb/3/09 16:9; last updated: 2009-02-02	27258618	27259107	ATMU6N1_14	+
OSOME dumped from ADB: Feb/3/09 16:9; last updated: 2009-02-02	27270236	27274587	ATHILA4A_56	-
OSOME dumped from ADB: Feb/3/09 16:9; last updated: 2009-02-02	27270506	27273859	ATHILA2_29	+
OSOME dumped from ADB: Feb/3/09 16:9; last updated: 2009-02-02	27277110	27277464	ATREP10D_169	+
OSOME dumped from ADB: Feb/3/09 16:9; last updated: 2009-02-02	27283064	27284687	ATIS112A_37	-
OSOME dumped from ADB: Feb/3/09 16:9; last updated: 2009-02-02	27290386	27290794	HELITRONY1B_85	+
OSOME dumped from ADB: Feb/3/09 16:9; last updated: 2009-02-02	27291282	27291413	ATTIRTA1_25	-
OSOME dumped from ADB: Feb/3/09 16:9; last updated: 2009-02-02	27293379	27296746	ATREP11_3	-
OSOME dumped from ADB: Feb/3/09 16:9; last updated: 2009-02-02	27318774	27319070	SIMPLEGUY1_16	-
OSOME dumped from ADB: Feb/3/09 16:9; last updated: 2009-02-02	27319252	27319538	RP1_AT_12	+
OSOME dumped from ADB: Feb/3/09 16:9; last updated: 2009-02-02	27323352	27323581	ATENSPM3_12	-
OSOME dumped from ADB: Feb/3/09 16:9; last updated: 2009-02-02	27324112	27325093	HELITRONY1D_93	+
OSOME dumped from ADB: Feb/3/09 16:9; last updated: 2009-02-02	27327928	27329197	ATLINE1A_46	+
OSOME dumped from ADB: Feb/3/09 16:9; last updated: 2009-02-02	27338132	27339170	ATREP18_197	-
OSOME dumped from ADB: Feb/3/09 16:9; last updated: 2009-02-02	27344216	27345454	BRODYAGA2_24	-
OSOME dumped from ADB: Feb/3/09 16:9; last updated: 2009-02-02	27359063	27359588	ATREP1_11	+
OSOME dumped from ADB: Feb/3/09 16:9; last updated: 2009-02-02	27364591	27364854	ATREP7_36	-
OSOME dumped from ADB: Feb/3/09 16:9; last updated: 2009-02-02	27367440	27367992	ATREP15_93	-
OSOME dumped from ADB: Feb/3/09 16:9; last updated: 2009-02-02	27378379	27378714	ATHILA2_16	+
OSOME dumped from ADB: Feb/3/09 16:9; last updated: 2009-02-02	27384607	27384909	ATREP5_140	+
OSOME dumped from ADB: Feb/3/09 16:9; last updated: 2009-02-02	27385014	27389439	ATHILA2_83	+
OSOME dumped from ADB: Feb/3/09 16:9; last updated: 2009-02-02	27395030	27395275	VANDAL7_6	-
OSOME dumped from ADB: Feb/3/09 16:9; last updated: 2009-02-02	27397516	27397853	ATREP3_233	+
OSOME dumped from ADB: Feb/3/09 16:9; last updated: 2009-02-02	27400588	27401213	ATHILA4B_LTR_3	+
OSOME dumped from ADB: Feb/3/09 16:9; last updated: 2009-02-02	27403328	27404373	HELITRONY3_211	-
OSOME dumped from ADB: Feb/3/09 16:9; last updated: 2009-02-02	27403615	27404306	HELITRONY1D_49	-
OSOME dumped from ADB: Feb/3/09 16:9; last updated: 2009-02-02	27408721	27411037	VANDAL2N1_4	+
OSOME dumped from ADB: Feb/3/09 16:9; last updated: 2009-02-02	27409276	27409415	ATREP10D_68	-
OSOME dumped from ADB: Feb/3/09 16:9; last updated: 2009-02-02	27410328	27410451	HELITRONY3_150	+
OSOME dumped from ADB: Feb/3/09 16:9; last updated: 2009-02-02	27411920	27412272	ATHATN2_3	+
OSOME dumped from ADB: Feb/3/09 16:9; last updated: 2009-02-02	27421178	27421277	ATREP5_8	+
OSOME dumped from ADB: Feb/3/09 16:9; last updated: 2009-02-02	27438742	27439150	ATDNAI27T9C_18	+
OSOME dumped from ADB: Feb/3/09 16:9; last updated: 2009-02-02	27473985	27475029	VANDAL1N1_8	+
OSOME dumped from ADB: Feb/3/09 16:9; last updated: 2009-02-02	27474391	27474752	ATHILA3_29	-
OSOME dumped from ADB: Feb/3/09 16:9; last updated: 2009-02-02	27477243	27478414	ATREP15_178	+
OSOME dumped from ADB: Feb/3/09 16:9; last updated: 2009-02-02	27479254	27479351	ATREP5_17	-
OSOME dumped from ADB: Feb/3/09 16:9; last updated: 2009-02-02	27481480	27481786	ATREP10A_29	-
OSOME dumped from ADB: Feb/3/09 16:9; last updated: 2009-02-02	27488282	27489595	ATGP3_9	+
OSOME dumped from ADB: Feb/3/09 16:9; last updated: 2009-02-02	27489926	27490797	ATREP11_30	+
OSOME dumped from ADB: Feb/3/09 16:9; last updated: 2009-02-02	27509047	27509751	ATDNAI27T9A_6	-
OSOME dumped from ADB: Feb/3/09 16:9; last updated: 2009-02-02	27513854	27515811	ATGP6_4	-
OSOME dumped from ADB: Feb/3/09 16:9; last updated: 2009-02-02	27518794	27519496	ATREP10D_34	+
OSOME dumped from ADB: Feb/3/09 16:9; last updated: 2009-02-02	27522829	27523137	VANDAL6_18	-
OSOME dumped from ADB: Feb/3/09 16:9; last updated: 2009-02-02	27528644	27529230	ATLINE1_3A_45	-
OSOME dumped from ADB: Feb/3/09 16:9; last updated: 2009-02-02	27531655	27531772	TAT1_ATH_14	-
OSOME dumped from ADB: Feb/3/09 16:9; last updated: 2009-02-02	27536515	27537823	ARNOLDY2_21	+
OSOME dumped from ADB: Feb/3/09 16:9; last updated: 2009-02-02	27540160	27542996	VANDAL6_10	+
OSOME dumped from ADB: Feb/3/09 16:9; last updated: 2009-02-02	27540989	27541442	BRODYAGA1A_115	-
OSOME dumped from ADB: Feb/3/09 16:9; last updated: 2009-02-02	27545385	27546016	HELITRON4_15	-
OSOME dumped from ADB: Feb/3/09 16:9; last updated: 2009-02-02	27551104	27551340	ATREP18_27	-
OSOME dumped from ADB: Feb/3/09 16:9; last updated: 2009-02-02	27551754	27552222	ATREP18_181	+
OSOME dumped from ADB: Feb/3/09 16:9; last updated: 2009-02-02	27554122	27555639	ATHILA4B_LTR_5	+
OSOME dumped from ADB: Feb/3/09 16:9; last updated: 2009-02-02	27576819	27584264	VANDAL16_2	+
OSOME dumped from ADB: Feb/3/09 16:9; last updated: 2009-02-02	27577194	27578889	BRODYAGA1A_87	-
OSOME dumped from ADB: Feb/3/09 16:9; last updated: 2009-02-02	27579840	27584067	ATREP18_44	+
OSOME dumped from ADB: Feb/3/09 16:9; last updated: 2009-02-02	27585901	27590422	HELITRONY1B_80	+
OSOME dumped from ADB: Feb/3/09 16:9; last updated: 2009-02-02	27587095	27588347	ATHILA2_42	-
OSOME dumped from ADB: Feb/3/09 16:9; last updated: 2009-02-02	27590701	27590803	RathE2_cons_8	+
OSOME dumped from ADB: Feb/3/09 16:9; last updated: 2009-02-02	27595859	27596200	HELITRONY1D_177	+
OSOME dumped from ADB: Feb/3/09 16:9; last updated: 2009-02-02	27602255	27603061	ATDNA12T3_2_38	-
OSOME dumped from ADB: Feb/3/09 16:9; last updated: 2009-02-02	27606436	27606611	ATDNA2T9C_47	-
OSOME dumped from ADB: Feb/3/09 16:9; last updated: 2009-02-02	27612750	27613784	TA11_22	-
OSOME dumped from ADB: Feb/3/09 16:9; last updated: 2009-02-02	27628192	27628751	VANDAL17_21	+
OSOME dumped from ADB: Feb/3/09 16:9; last updated: 2009-02-02	27628948	27629324	ATREP10D_120	-
OSOME dumped from ADB: Feb/3/09 16:9; last updated: 2009-02-02	27635535	27636067	ATHILA4A_33	-
OSOME dumped from ADB: Feb/3/09 16:9; last updated: 2009-02-02	27639829	27640214	ATLINEIII_11	+
OSOME dumped from ADB: Feb/3/09 16:9; last updated: 2009-02-02	27642457	27643907	HELITRONY1D_142	+
OSOME dumped from ADB: Feb/3/09 16:9; last updated: 2009-02-02	27642598	27643780	ATREP3_201	+
OSOME dumped from ADB: Feb/3/09 16:9; last updated: 2009-02-02	27656625	27657253	ATHILA2_23	-
OSOME dumped from ADB: Feb/3/09 16:9; last updated: 2009-02-02	27659374	27659949	BRODYAGA1A_162	+
OSOME dumped from ADB: Feb/3/09 16:9; last updated: 2009-02-02	27662000	27662122	ATTIRX1B_4	+
OSOME dumped from ADB: Feb/3/09 16:9; last updated: 2009-02-02	27669149	27669298	ATREP3_83	-
OSOME dumped from ADB: Feb/3/09 16:9; last updated: 2009-02-02	27679790	27682243	ATLINE1_1_6	+
OSOME dumped from ADB: Feb/3/09 16:9; last updated: 2009-02-02	27680642	27681937	ATHAT10_4	+
OSOME dumped from ADB: Feb/3/09 16:9; last updated: 2009-02-02	27682349	27682456	ATTIRTA1_19	-
OSOME dumped from ADB: Feb/3/09 16:9; last updated: 2009-02-02	27686448	27687370	ATREP18_25	-
OSOME dumped from ADB: Feb/3/09 16:9; last updated: 2009-02-02	27699897	27700305	BRODYAGA2_79	+
OSOME dumped from ADB: Feb/3/09 16:9; last updated: 2009-02-02	27708549	27709318	VANDAL18NA_3	-
OSOME dumped from ADB: Feb/3/09 16:9; last updated: 2009-02-02	27710664	27711001	ATHILA4C_19	-
OSOME dumped from ADB: Feb/3/09 16:9; last updated: 2009-02-02	27722037	27722256	ATLINE1_3A_36	+
OSOME dumped from ADB: Feb/3/09 16:9; last updated: 2009-02-02	27723796	27727111	HELITRONY3_33	-
OSOME dumped from ADB: Feb/3/09 16:9; last updated: 2009-02-02	27723899	27726995	ATHILA2_38	+
OSOME dumped from ADB: Feb/3/09 16:9; last updated: 2009-02-02	27736158	27746601	VANDAL6_16	+
OSOME dumped from ADB: Feb/3/09 16:9; last updated: 2009-02-02	27738657	27740653	ATGP3_14	-
OSOME dumped from ADB: Feb/3/09 16:9; last updated: 2009-02-02	27742729	27742843	ATREP4_79	+
OSOME dumped from ADB: Feb/3/09 16:9; last updated: 2009-02-02	27746725	27746957	RathE1_cons_36	+
OSOME dumped from ADB: Feb/3/09 16:9; last updated: 2009-02-02	27749313	27757340	ATREP3_250	+
OSOME dumped from ADB: Feb/3/09 16:9; last updated: 2009-02-02	27764302	27769295	HELITRONY3_21	-
OSOME dumped from ADB: Feb/3/09 16:9; last updated: 2009-02-02	27775553	27776168	ATREP10A_53	-
OSOME dumped from ADB: Feb/3/09 16:9; last updated: 2009-02-02	27785902	27786150	HELITRONY3_237	-
OSOME dumped from ADB: Feb/3/09 16:9; last updated: 2009-02-02	27790097	27790259	HELITRONY1E_67	+
OSOME dumped from ADB: Feb/3/09 16:9; last updated: 2009-02-02	27792269	27793000	HELITRONY1B_15	-
OSOME dumped from ADB: Feb/3/09 16:9; last updated: 2009-02-02	27793689	27793891	ATREP3_225	+
OSOME dumped from ADB: Feb/3/09 16:9; last updated: 2009-02-02	27796238	27800397	ENDOVIR1_3	-
OSOME dumped from ADB: Feb/3/09 16:9; last updated: 2009-02-02	27803450	27804163	VANDAL22_1	-
OSOME dumped from ADB: Feb/3/09 16:9; last updated: 2009-02-02	27809252	27809633	ATREP18_174	+
OSOME dumped from ADB: Feb/3/09 16:9; last updated: 2009-02-02	27809378	27809601	ATREP10D_236	+
OSOME dumped from ADB: Feb/3/09 16:9; last updated: 2009-02-02	27816494	27816737	ATREP15_160	-
OSOME dumped from ADB: Feb/3/09 16:9; last updated: 2009-02-02	27826317	27826509	ATHILA7_22	+
OSOME dumped from ADB: Feb/3/09 16:9; last updated: 2009-02-02	27826601	27827071	ATLINE1_3A_21	-
OSOME dumped from ADB: Feb/3/09 16:9; last updated: 2009-02-02	27828669	27831143	HELITRONY1D_64	-
OSOME dumped from ADB: Feb/3/09 16:9; last updated: 2009-02-02	27829006	27830266	ATREP11_178	+
OSOME dumped from ADB: Feb/3/09 16:9; last updated: 2009-02-02	27833072	27835665	TAG2_27	-
OSOME dumped from ADB: Feb/3/09 16:9; last updated: 2009-02-02	27834187	27835107	ATREP10B_10	+
OSOME dumped from ADB: Feb/3/09 16:9; last updated: 2009-02-02	27834210	27834811	ATENSPM5_14	+
OSOME dumped from ADB: Feb/3/09 16:9; last updated: 2009-02-02	27839182	27839371	ATREP1_120	-
OSOME dumped from ADB: Feb/3/09 16:9; last updated: 2009-02-02	27840142	27843138	ATREP10D_296	-
OSOME dumped from ADB: Feb/3/09 16:9; last updated: 2009-02-02	27842230	27843003	ATLINE1_3A_44	+
OSOME dumped from ADB: Feb/3/09 16:9; last updated: 2009-02-02	27845531	27845760	HELITRONY3_53	-
OSOME dumped from ADB: Feb/3/09 16:9; last updated: 2009-02-02	27846015	27846152	RP1_AT_26	-
OSOME dumped from ADB: Feb/3/09 16:9; last updated: 2009-02-02	27851268	27859560	ATGP1_20	+
OSOME dumped from ADB: Feb/3/09 16:9; last updated: 2009-02-02	27863557	27863655	RP1_AT_18	+
OSOME dumped from ADB: Feb/3/09 16:9; last updated: 2009-02-02	27886219	27886478	ATREP18_280	+
OSOME dumped from ADB: Feb/3/09 16:9; last updated: 2009-02-02	27888437	27890035	ARNOLD2_13	-
OSOME dumped from ADB: Feb/3/09 16:9; last updated: 2009-02-02	27891692	27892559	ATREP3_29	-
OSOME dumped from ADB: Feb/3/09 16:9; last updated: 2009-02-02	27894781	27895031	ATHILA7_7	+
OSOME dumped from ADB: Feb/3/09 16:9; last updated: 2009-02-02	27906019	27910511	VANDAL3_10	+
OSOME dumped from ADB: Feb/3/09 16:9; last updated: 2009-02-02	27907867	27908746	ATLINE1_4_19	+
OSOME dumped from ADB: Feb/3/09 16:9; last updated: 2009-02-02	27915301	27916587	ROMANIAT5_4	-
OSOME dumped from ADB: Feb/3/09 16:9; last updated: 2009-02-02	27923073	27923253	RathE1_cons_9	+
OSOME dumped from ADB: Feb/3/09 16:9; last updated: 2009-02-02	27924768	27925034	HELITRONY1D_97	+
OSOME dumped from ADB: Feb/3/09 16:9; last updated: 2009-02-02	27936054	27936278	ATREP5_100	-
OSOME dumped from ADB: Feb/3/09 16:9; last updated: 2009-02-02	27944439	27944714	ATREP5_141	-
OSOME dumped from ADB: Feb/3/09 16:9; last updated: 2009-02-02	27947212	27952919	ATREP15_59	-
OSOME dumped from ADB: Feb/3/09 16:9; last updated: 2009-02-02	27947532	27952613	ATHILA5_12	-
OSOME dumped from ADB: Feb/3/09 16:9; last updated: 2009-02-02	27953465	27954205	ATREP4_33	-
OSOME dumped from ADB: Feb/3/09 16:9; last updated: 2009-02-02	27956915	27962277	HELITRONY3_281	-
OSOME dumped from ADB: Feb/3/09 16:9; last updated: 2009-02-02	27957001	27962101	ATGP2_3	-
OSOME dumped from ADB: Feb/3/09 16:9; last updated: 2009-02-02	27958030	27960050	ATENSPM1A_4	+
OSOME dumped from ADB: Feb/3/09 16:9; last updated: 2009-02-02	27974153	27974508	ATREP18_164	-
OSOME dumped from ADB: Feb/3/09 16:9; last updated: 2009-02-02	27977074	27977318	ATREP2_2	-
OSOME dumped from ADB: Feb/3/09 16:9; last updated: 2009-02-02	27979261	27980093	Unassigned_22	+
OSOME dumped from ADB: Feb/3/09 16:9; last updated: 2009-02-02	27989315	27994536	META1_24	-
OSOME dumped from ADB: Feb/3/09 16:9; last updated: 2009-02-02	27996328	27999155	ATHILA_3	-
OSOME dumped from ADB: Feb/3/09 16:9; last updated: 2009-02-02	28004357	28005245	ATREP13_6	+
OSOME dumped from ADB: Feb/3/09 16:9; last updated: 2009-02-02	28030520	28030674	ATREP2_26	-
OSOME dumped from ADB: Feb/3/09 16:9; last updated: 2009-02-02	28031701	28031867	ATHATN7_8	-
OSOME dumped from ADB: Feb/3/09 16:9; last updated: 2009-02-02	28032842	28036035	BRODYAGA1A_152	+
OSOME dumped from ADB: Feb/3/09 16:9; last updated: 2009-02-02	28033065	28034556	ATREP13_3	+
OSOME dumped from ADB: Feb/3/09 16:9; last updated: 2009-02-02	28039218	28039717	VANDAL3_29	-
OSOME dumped from ADB: Feb/3/09 16:9; last updated: 2009-02-02	28040887	28041002	ATCOPIA57_11	-
OSOME dumped from ADB: Feb/3/09 16:9; last updated: 2009-02-02	28041521	28041769	TNAT2A_3	+
OSOME dumped from ADB: Feb/3/09 16:9; last updated: 2009-02-02	28049540	28049633	ATREP10D_100	-
OSOME dumped from ADB: Feb/3/09 16:9; last updated: 2009-02-02	28051290	28051876	ATREP8_4	-
OSOME dumped from ADB: Feb/3/09 16:9; last updated: 2009-02-02	28057785	28058496	ATREP15_95	+
OSOME dumped from ADB: Feb/3/09 16:9; last updated: 2009-02-02	28059246	28059473	ATTIRX1C_11	-
OSOME dumped from ADB: Feb/3/09 16:9; last updated: 2009-02-02	28059609	28060047	ATREP5_15	+
OSOME dumped from ADB: Feb/3/09 16:9; last updated: 2009-02-02	28069022	28069614	ATREP10A_3	+
OSOME dumped from ADB: Feb/3/09 16:9; last updated: 2009-02-02	28083073	28083368	ATLINE1A_8	-
OSOME dumped from ADB: Feb/3/09 16:9; last updated: 2009-02-02	28095788	28096001	HELITRON4_7	+
OSOME dumped from ADB: Feb/3/09 16:9; last updated: 2009-02-02	28100010	28100521	ATREP18_147	-
OSOME dumped from ADB: Feb/3/09 16:9; last updated: 2009-02-02	28100681	28104177	ATCOPIA78_7	+
OSOME dumped from ADB: Feb/3/09 16:9; last updated: 2009-02-02	28104258	28104504	HELITRONY3_41	-
OSOME dumped from ADB: Feb/3/09 16:9; last updated: 2009-02-02	28130260	28131199	ATHILA8A_17	-
OSOME dumped from ADB: Feb/3/09 16:9; last updated: 2009-02-02	28143623	28144688	ATREP3_355	-
OSOME dumped from ADB: Feb/3/09 16:9; last updated: 2009-02-02	28156983	28157330	ATREP15_189	-
OSOME dumped from ADB: Feb/3/09 16:9; last updated: 2009-02-02	28161254	28162603	ATREP4_154	-
OSOME dumped from ADB: Feb/3/09 16:9; last updated: 2009-02-02	28162655	28164647	HELITRONY1B_81	-
OSOME dumped from ADB: Feb/3/09 16:9; last updated: 2009-02-02	28180110	28183477	ATREP11_127	-
OSOME dumped from ADB: Feb/3/09 16:9; last updated: 2009-02-02	28195125	28196182	ATLANTYS2_32	+
OSOME dumped from ADB: Feb/3/09 16:9; last updated: 2009-02-02	28205863	28206351	HELITRON2_1	+
OSOME dumped from ADB: Feb/3/09 16:9; last updated: 2009-02-02	28207054	28212047	HELITRONY3_306	-
OSOME dumped from ADB: Feb/3/09 16:9; last updated: 2009-02-02	28228185	28228422	ATREP15_60	+
OSOME dumped from ADB: Feb/3/09 16:9; last updated: 2009-02-02	28230199	28230617	VANDAL12_6	+
OSOME dumped from ADB: Feb/3/09 16:9; last updated: 2009-02-02	28230781	28238808	ATREP3_16	+
OSOME dumped from ADB: Feb/3/09 16:9; last updated: 2009-02-02	28249438	28249827	HELITRONY1D_184	-
OSOME dumped from ADB: Feb/3/09 16:9; last updated: 2009-02-02	28273008	28273272	HELITRONY3_191	-
OSOME dumped from ADB: Feb/3/09 16:9; last updated: 2009-02-02	28274258	28274792	BRODYAGA1A_118	-
OSOME dumped from ADB: Feb/3/09 16:9; last updated: 2009-02-02	28277619	28278086	ATENSPM1_6	-
OSOME dumped from ADB: Feb/3/09 16:9; last updated: 2009-02-02	28278817	28278969	TAG2_3	+
OSOME dumped from ADB: Feb/3/09 16:9; last updated: 2009-02-02	28279444	28280079	HELITRONY1C_19	-
OSOME dumped from ADB: Feb/3/09 16:9; last updated: 2009-02-02	28294784	28295426	HELITRONY1B_17	-
OSOME dumped from ADB: Feb/3/09 16:9; last updated: 2009-02-02	28295427	28295635	ATCOPIA87_1	+
OSOME dumped from ADB: Feb/3/09 16:9; last updated: 2009-02-02	28298627	28298895	ATMUN1_12	-
OSOME dumped from ADB: Feb/3/09 16:9; last updated: 2009-02-02	28306386	28306853	ATREP15_180	+
OSOME dumped from ADB: Feb/3/09 16:9; last updated: 2009-02-02	28311568	28312438	BRODYAGA1_67	-
OSOME dumped from ADB: Feb/3/09 16:9; last updated: 2009-02-02	28317140	28317663	ATCOPIA57_17	-
OSOME dumped from ADB: Feb/3/09 16:9; last updated: 2009-02-02	28333788	28334237	BRODYAGA1A_111	-
OSOME dumped from ADB: Feb/3/09 16:9; last updated: 2009-02-02	28336504	28337956	ATHILA3_41	-
OSOME dumped from ADB: Feb/3/09 16:9; last updated: 2009-02-02	28338143	28338404	ARNOLD2_1	-
OSOME dumped from ADB: Feb/3/09 16:9; last updated: 2009-02-02	28341116	28341237	HELITRONY3_253	-
OSOME dumped from ADB: Feb/3/09 16:9; last updated: 2009-02-02	28347719	28347838	RathE2_cons_1	+
OSOME dumped from ADB: Feb/3/09 16:9; last updated: 2009-02-02	28354314	28356758	BRODYAGA1A_32	+
OSOME dumped from ADB: Feb/3/09 16:9; last updated: 2009-02-02	28354657	28356253	ATLINE1_6_11	+
OSOME dumped from ADB: Feb/3/09 16:9; last updated: 2009-02-02	28360422	28360570	BOMZH1_3	-
OSOME dumped from ADB: Feb/3/09 16:9; last updated: 2009-02-02	28361150	28361922	ATDNA12T3_2_11	-
OSOME dumped from ADB: Feb/3/09 16:9; last updated: 2009-02-02	28366589	28368051	ATHILA4A_23	-
OSOME dumped from ADB: Feb/3/09 16:9; last updated: 2009-02-02	28370204	28372314	ATHAT3_4	-
OSOME dumped from ADB: Feb/3/09 16:9; last updated: 2009-02-02	28370817	28371685	ATDNA12T3_2_40	+
OSOME dumped from ADB: Feb/3/09 16:9; last updated: 2009-02-02	28380807	28381963	BRODYAGA2_40	-
OSOME dumped from ADB: Feb/3/09 16:9; last updated: 2009-02-02	28386844	28389087	ATENSPM1_1	+
OSOME dumped from ADB: Feb/3/09 16:9; last updated: 2009-02-02	28389696	28389969	ATLANTYS3_18	+
OSOME dumped from ADB: Feb/3/09 16:9; last updated: 2009-02-02	28403960	28404369	VANDAL2N1_2	-
OSOME dumped from ADB: Feb/3/09 16:9; last updated: 2009-02-02	28404661	28408779	HELITRONY1B_40	-
OSOME dumped from ADB: Feb/3/09 16:9; last updated: 2009-02-02	28404847	28405698	ATREP8_13	+
OSOME dumped from ADB: Feb/3/09 16:9; last updated: 2009-02-02	28412327	28412612	VANDAL3_19	-
OSOME dumped from ADB: Feb/3/09 16:9; last updated: 2009-02-02	28416193	28416901	ATREP3_373	-
OSOME dumped from ADB: Feb/3/09 16:9; last updated: 2009-02-02	28439894	28448404	ATHILA6A_12	+
OSOME dumped from ADB: Feb/3/09 16:9; last updated: 2009-02-02	28454201	28455013	ATREP11_188	+
OSOME dumped from ADB: Feb/3/09 16:9; last updated: 2009-02-02	28458822	28460574	ATMU10_19	+
OSOME dumped from ADB: Feb/3/09 16:9; last updated: 2009-02-02	28463363	28463743	ATREP2A_25	-
OSOME dumped from ADB: Feb/3/09 16:9; last updated: 2009-02-02	28467235	28467537	ATREP5_71	+
OSOME dumped from ADB: Feb/3/09 16:9; last updated: 2009-02-02	28482081	28482959	HELITRONY1E_73	-
OSOME dumped from ADB: Feb/3/09 16:9; last updated: 2009-02-02	28489611	28489712	ATREP11_87	+
OSOME dumped from ADB: Feb/3/09 16:9; last updated: 2009-02-02	28492117	28492256	ATREP10D_140	+
OSOME dumped from ADB: Feb/3/09 16:9; last updated: 2009-02-02	28492496	28492591	BRODYAGA1_42	-
OSOME dumped from ADB: Feb/3/09 16:9; last updated: 2009-02-02	28510708	28510876	VANDAL17_14	-
OSOME dumped from ADB: Feb/3/09 16:9; last updated: 2009-02-02	28518900	28522896	ATREP3_64	-
OSOME dumped from ADB: Feb/3/09 16:9; last updated: 2009-02-02	28519561	28521519	ATHILA4A_22	+
OSOME dumped from ADB: Feb/3/09 16:9; last updated: 2009-02-02	28521898	28522456	ATREP10B_12	+
OSOME dumped from ADB: Feb/3/09 16:9; last updated: 2009-02-02	28527805	28528716	VANDAL1N1_16	+
OSOME dumped from ADB: Feb/3/09 16:9; last updated: 2009-02-02	28528128	28528257	ATCOPIA87_2	+
OSOME dumped from ADB: Feb/3/09 16:9; last updated: 2009-02-02	28535374	28535842	BRODYAGA2_49	+
OSOME dumped from ADB: Feb/3/09 16:9; last updated: 2009-02-02	28537467	28542062	HELITRON4_4	+
OSOME dumped from ADB: Feb/3/09 16:9; last updated: 2009-02-02	28543880	28545933	ATCOPIA94_4	+
OSOME dumped from ADB: Feb/3/09 16:9; last updated: 2009-02-02	28548325	28548486	ATHILA7_5	-
OSOME dumped from ADB: Feb/3/09 16:9; last updated: 2009-02-02	28554511	28555575	ATLANTYS3_9	-
OSOME dumped from ADB: Feb/3/09 16:9; last updated: 2009-02-02	28555862	28557695	ATCOPIA64_1	-
OSOME dumped from ADB: Feb/3/09 16:9; last updated: 2009-02-02	28572578	28572921	ATREP10B_94	-
OSOME dumped from ADB: Feb/3/09 16:9; last updated: 2009-02-02	28581773	28585027	VANDAL3_9	+
OSOME dumped from ADB: Feb/3/09 16:9; last updated: 2009-02-02	28582153	28582531	ATLINE2_4	+
OSOME dumped from ADB: Feb/3/09 16:9; last updated: 2009-02-02	28582374	28582492	BRODYAGA1A_107	+
OSOME dumped from ADB: Feb/3/09 16:9; last updated: 2009-02-02	28590979	28597021	ATENSPM9_16	-
OSOME dumped from ADB: Feb/3/09 16:9; last updated: 2009-02-02	28603367	28603669	TNAT1A_18	+
OSOME dumped from ADB: Feb/3/09 16:9; last updated: 2009-02-02	28604917	28606247	ATLINE1_4_13	+
OSOME dumped from ADB: Feb/3/09 16:9; last updated: 2009-02-02	28613869	28613961	ATLANTYS3_17	-
OSOME dumped from ADB: Feb/3/09 16:9; last updated: 2009-02-02	28623321	28623494	ATREP6_49	+
OSOME dumped from ADB: Feb/3/09 16:9; last updated: 2009-02-02	28626913	28629685	ATENSPM4_11	+
OSOME dumped from ADB: Feb/3/09 16:9; last updated: 2009-02-02	28638383	28638895	HELITRONY1A_32	+
OSOME dumped from ADB: Feb/3/09 16:9; last updated: 2009-02-02	28639001	28639295	ATREP3_187	+
OSOME dumped from ADB: Feb/3/09 16:9; last updated: 2009-02-02	28643455	28643637	ATCOPIA11_5	-
OSOME dumped from ADB: Feb/3/09 16:9; last updated: 2009-02-02	28647148	28647364	ATREP10A_9	-
OSOME dumped from ADB: Feb/3/09 16:9; last updated: 2009-02-02	28650996	28656840	TA11_20	+
OSOME dumped from ADB: Feb/3/09 16:9; last updated: 2009-02-02	28651994	28656460	ATREP15_43	+
OSOME dumped from ADB: Feb/3/09 16:9; last updated: 2009-02-02	28652201	28652509	ATCOPIA54_1	-
OSOME dumped from ADB: Feb/3/09 16:9; last updated: 2009-02-02	28657790	28658131	ATREP4_209	-
OSOME dumped from ADB: Feb/3/09 16:9; last updated: 2009-02-02	28674263	28675952	ATREP6_52	-
OSOME dumped from ADB: Feb/3/09 16:9; last updated: 2009-02-02	28676477	28676572	ATTIR16T3A_11	-
OSOME dumped from ADB: Feb/3/09 16:9; last updated: 2009-02-02	28679766	28680338	ATCOPIA11_4	+
OSOME dumped from ADB: Feb/3/09 16:9; last updated: 2009-02-02	28684686	28684923	ATHILA7_15	+
OSOME dumped from ADB: Feb/3/09 16:9; last updated: 2009-02-02	28691578	28692167	HELITRONY1A_47	-
OSOME dumped from ADB: Feb/3/09 16:9; last updated: 2009-02-02	28695347	28696375	ATREP3_126	+
OSOME dumped from ADB: Feb/3/09 16:9; last updated: 2009-02-02	28697955	28698848	ATREP5_129	+
OSOME dumped from ADB: Feb/3/09 16:9; last updated: 2009-02-02	28701094	28702974	ATENSPM9_17	-
OSOME dumped from ADB: Feb/3/09 16:9; last updated: 2009-02-02	28706544	28712295	ATREP4_101	+
OSOME dumped from ADB: Feb/3/09 16:9; last updated: 2009-02-02	28708825	28711243	ATREP18_263	+
OSOME dumped from ADB: Feb/3/09 16:9; last updated: 2009-02-02	28716049	28716159	ATREP1_81	+
OSOME dumped from ADB: Feb/3/09 16:9; last updated: 2009-02-02	28716285	28717390	ATGP2N_3	-
OSOME dumped from ADB: Feb/3/09 16:9; last updated: 2009-02-02	28719993	28721602	ATLINEIII_23	+
OSOME dumped from ADB: Feb/3/09 16:9; last updated: 2009-02-02	28728732	28729098	ATHATN10_8	-
OSOME dumped from ADB: Feb/3/09 16:9; last updated: 2009-02-02	28752806	28753361	HELITRONY3_58	+
OSOME dumped from ADB: Feb/3/09 16:9; last updated: 2009-02-02	28756367	28756563	ATREP10A_11	+
OSOME dumped from ADB: Feb/3/09 16:9; last updated: 2009-02-02	28756799	28757124	HELITRONY3_104	-
OSOME dumped from ADB: Feb/3/09 16:9; last updated: 2009-02-02	28760288	28760725	ATHILA4_36	-
OSOME dumped from ADB: Feb/3/09 16:9; last updated: 2009-02-02	28777219	28778467	ATENSPM7_10	+
OSOME dumped from ADB: Feb/3/09 16:9; last updated: 2009-02-02	28780162	28783021	ATMU10_14	-
OSOME dumped from ADB: Feb/3/09 16:9; last updated: 2009-02-02	28788092	28789039	ATHAT1_12	+
OSOME dumped from ADB: Feb/3/09 16:9; last updated: 2009-02-02	28795156	28795267	HELITRONY1C_11	+
OSOME dumped from ADB: Feb/3/09 16:9; last updated: 2009-02-02	28799559	28801311	HELITRONY1C_20	+
OSOME dumped from ADB: Feb/3/09 16:9; last updated: 2009-02-02	28804907	28805282	RP1_AT_30	+
OSOME dumped from ADB: Feb/3/09 16:9; last updated: 2009-02-02	28805037	28805186	ATENSPM8_2	-
OSOME dumped from ADB: Feb/3/09 16:9; last updated: 2009-02-02	28811558	28811727	ATREP4_198	+
OSOME dumped from ADB: Feb/3/09 16:9; last updated: 2009-02-02	28814574	28814778	ATDNAI27T9C_12	+
OSOME dumped from ADB: Feb/3/09 16:9; last updated: 2009-02-02	28820846	28822345	HELITRONY3_167	+
OSOME dumped from ADB: Feb/3/09 16:9; last updated: 2009-02-02	28849949	28850822	BRODYAGA2_77	+
OSOME dumped from ADB: Feb/3/09 16:9; last updated: 2009-02-02	28859843	28859983	ATREP18_195	+
OSOME dumped from ADB: Feb/3/09 16:9; last updated: 2009-02-02	28866475	28866664	ATREP18_241	+
OSOME dumped from ADB: Feb/3/09 16:9; last updated: 2009-02-02	28871454	28871982	HELITRONY1D_68	-
OSOME dumped from ADB: Feb/3/09 16:9; last updated: 2009-02-02	28871617	28871779	HELITRONY1A_49	+
OSOME dumped from ADB: Feb/3/09 16:9; last updated: 2009-02-02	28874041	28875662	ATHPOGON1_31	+
OSOME dumped from ADB: Feb/3/09 16:9; last updated: 2009-02-02	28874089	28874994	AT9NMU1_1	-
OSOME dumped from ADB: Feb/3/09 16:9; last updated: 2009-02-02	28883241	28884342	ATREP19_9	+
OSOME dumped from ADB: Feb/3/09 16:9; last updated: 2009-02-02	28887171	28887314	ATREP10D_208	+
OSOME dumped from ADB: Feb/3/09 16:9; last updated: 2009-02-02	28894243	28894381	ATREP3_134	-
OSOME dumped from ADB: Feb/3/09 16:9; last updated: 2009-02-02	28900172	28900289	ATREP10D_127	-
OSOME dumped from ADB: Feb/3/09 16:9; last updated: 2009-02-02	28906505	28907104	ATREP15_133	-
OSOME dumped from ADB: Feb/3/09 16:9; last updated: 2009-02-02	28908305	28913317	ATHILA6B_18	+
OSOME dumped from ADB: Feb/3/09 16:9; last updated: 2009-02-02	28918657	28919584	ATREP2_8	+
OSOME dumped from ADB: Feb/3/09 16:9; last updated: 2009-02-02	28919612	28919962	VANDAL17_23	+
OSOME dumped from ADB: Feb/3/09 16:9; last updated: 2009-02-02	28924715	28925443	ATREP18_155	+
OSOME dumped from ADB: Feb/3/09 16:9; last updated: 2009-02-02	28927266	28927605	ATHILA_11	-
OSOME dumped from ADB: Feb/3/09 16:9; last updated: 2009-02-02	28933429	28933795	ATREP1_62	+
OSOME dumped from ADB: Feb/3/09 16:9; last updated: 2009-02-02	28933871	28934527	ATDNAI27T9B_5	+
OSOME dumped from ADB: Feb/3/09 16:9; last updated: 2009-02-02	28941788	28942642	ATREP3_267	-
OSOME dumped from ADB: Feb/3/09 16:9; last updated: 2009-02-02	28944607	28945069	ATREP15_53	-
OSOME dumped from ADB: Feb/3/09 16:9; last updated: 2009-02-02	28947570	28947661	ATREP3_164	-
OSOME dumped from ADB: Feb/3/09 16:9; last updated: 2009-02-02	28955430	28955695	ATREP18_154	-
OSOME dumped from ADB: Feb/3/09 16:9; last updated: 2009-02-02	28963553	28963984	ATREP3_320	-
OSOME dumped from ADB: Feb/3/09 16:9; last updated: 2009-02-02	28968963	28969458	VANDAL20_6	-
OSOME dumped from ADB: Feb/3/09 16:9; last updated: 2009-02-02	28971577	28972117	ATREP7_11	-
OSOME dumped from ADB: Feb/3/09 16:9; last updated: 2009-02-02	28972158	28972455	TNAT2A_4	+
OSOME dumped from ADB: Feb/3/09 16:9; last updated: 2009-02-02	28975840	28976453	ATDNA12T3_2_8	+
OSOME dumped from ADB: Feb/3/09 16:9; last updated: 2009-02-02	28987563	28988893	ATSINE2A_9	-
OSOME dumped from ADB: Feb/3/09 16:9; last updated: 2009-02-02	28987726	28988690	ATREP10D_200	+
OSOME dumped from ADB: Feb/3/09 16:9; last updated: 2009-02-02	28988946	28989456	ATREP5_82	-
OSOME dumped from ADB: Feb/3/09 16:9; last updated: 2009-02-02	28994213	28995035	ATCOPIA41_5	+
OSOME dumped from ADB: Feb/3/09 16:9; last updated: 2009-02-02	29007831	29010222	ATENSPM7_1	+
OSOME dumped from ADB: Feb/3/09 16:9; last updated: 2009-02-02	29051721	29058487	ATREP18_231	+
OSOME dumped from ADB: Feb/3/09 16:9; last updated: 2009-02-02	29051970	29058416	ATGP10_6	-
OSOME dumped from ADB: Feb/3/09 16:9; last updated: 2009-02-02	29071676	29071908	RathE1_cons_18	-
OSOME dumped from ADB: Feb/3/09 16:9; last updated: 2009-02-02	29078752	29079344	ATREP18_170	+
OSOME dumped from ADB: Feb/3/09 16:9; last updated: 2009-02-02	29095952	29096102	BRODYAGA1_12	+
OSOME dumped from ADB: Feb/3/09 16:9; last updated: 2009-02-02	29096931	29097419	ATREP18_217	-
OSOME dumped from ADB: Feb/3/09 16:9; last updated: 2009-02-02	29101660	29102573	HELITRONY1E_106	-
OSOME dumped from ADB: Feb/3/09 16:9; last updated: 2009-02-02	29106769	29106930	ATREP1_57	+
OSOME dumped from ADB: Feb/3/09 16:9; last updated: 2009-02-02	29114824	29116495	ATHILA_25	+
OSOME dumped from ADB: Feb/3/09 16:9; last updated: 2009-02-02	29126104	29126190	ATREP3_313	-
OSOME dumped from ADB: Feb/3/09 16:9; last updated: 2009-02-02	29135647	29136024	ATDNA2T9C_9	-
OSOME dumped from ADB: Feb/3/09 16:9; last updated: 2009-02-02	29136316	29137152	Unassigned_5	-
OSOME dumped from ADB: Feb/3/09 16:9; last updated: 2009-02-02	29143215	29143556	ATLINE1A_43	+
OSOME dumped from ADB: Feb/3/09 16:9; last updated: 2009-02-02	29145455	29149870	META1_8	-
OSOME dumped from ADB: Feb/3/09 16:9; last updated: 2009-02-02	29146558	29147946	ATREP3_223	+
OSOME dumped from ADB: Feb/3/09 16:9; last updated: 2009-02-02	29146598	29147287	ATCOPIA26_7	+
OSOME dumped from ADB: Feb/3/09 16:9; last updated: 2009-02-02	29150951	29151170	ARNOLDY2_34	-
OSOME dumped from ADB: Feb/3/09 16:9; last updated: 2009-02-02	29152127	29152233	ATREP6_27	-
OSOME dumped from ADB: Feb/3/09 16:9; last updated: 2009-02-02	29153373	29153535	ATLINE1_3A_1	+
OSOME dumped from ADB: Feb/3/09 16:9; last updated: 2009-02-02	29158898	29162887	TSCL_9	-
OSOME dumped from ADB: Feb/3/09 16:9; last updated: 2009-02-02	29158900	29162162	HELITRONY1B_53	-
OSOME dumped from ADB: Feb/3/09 16:9; last updated: 2009-02-02	29164139	29165942	ATREP11A_1	+
OSOME dumped from ADB: Feb/3/09 16:9; last updated: 2009-02-02	29174309	29176094	ATREP3_142	+
OSOME dumped from ADB: Feb/3/09 16:9; last updated: 2009-02-02	29174636	29175267	ATHILA4C_8	+
OSOME dumped from ADB: Feb/3/09 16:9; last updated: 2009-02-02	29175829	29176007	ATREP11_4	+
OSOME dumped from ADB: Feb/3/09 16:9; last updated: 2009-02-02	29179545	29184586	ATHILA2_3	-
OSOME dumped from ADB: Feb/3/09 16:9; last updated: 2009-02-02	29186438	29186602	ATREP15_49	+
OSOME dumped from ADB: Feb/3/09 16:9; last updated: 2009-02-02	29190390	29190606	HELITRONY1B_7	-
OSOME dumped from ADB: Feb/3/09 16:9; last updated: 2009-02-02	29229974	29231341	ATHILA4A_29	+
OSOME dumped from ADB: Feb/3/09 16:9; last updated: 2009-02-02	29255206	29255482	HELITRONY1B_92	+
OSOME dumped from ADB: Feb/3/09 16:9; last updated: 2009-02-02	29258512	29258932	VANDAL4_15	+
OSOME dumped from ADB: Feb/3/09 16:9; last updated: 2009-02-02	29266318	29267318	ATHILA_19	-
OSOME dumped from ADB: Feb/3/09 16:9; last updated: 2009-02-02	29267947	29268559	BRODYAGA1A_114	+
OSOME dumped from ADB: Feb/3/09 16:9; last updated: 2009-02-02	29283903	29284307	VANDAL1_4	+
OSOME dumped from ADB: Feb/3/09 16:9; last updated: 2009-02-02	29294772	29295148	ATREP2_1	+
OSOME dumped from ADB: Feb/3/09 16:9; last updated: 2009-02-02	29295462	29296202	TAT1_ATH_8	+
OSOME dumped from ADB: Feb/3/09 16:9; last updated: 2009-02-02	29295464	29296121	ATREP15_48	+
OSOME dumped from ADB: Feb/3/09 16:9; last updated: 2009-02-02	29305616	29310609	HELITRONY3_40	+
OSOME dumped from ADB: Feb/3/09 16:9; last updated: 2009-02-02	29313951	29316611	HELITRONY1D_77	+
OSOME dumped from ADB: Feb/3/09 16:9; last updated: 2009-02-02	29323797	29324238	ATREP2_39	-
OSOME dumped from ADB: Feb/3/09 16:9; last updated: 2009-02-02	29334564	29335243	ATREP5_136	+
OSOME dumped from ADB: Feb/3/09 16:9; last updated: 2009-02-02	29341366	29341923	ATCOPIA52_2	-
OSOME dumped from ADB: Feb/3/09 16:9; last updated: 2009-02-02	29343225	29344467	ATHILA4A_28	-
OSOME dumped from ADB: Feb/3/09 16:9; last updated: 2009-02-02	29357372	29357608	HELITRONY1C_14	+
OSOME dumped from ADB: Feb/3/09 16:9; last updated: 2009-02-02	29358855	29359202	DT1_6	+
OSOME dumped from ADB: Feb/3/09 16:9; last updated: 2009-02-02	29378846	29379279	ATREP10D_223	+
OSOME dumped from ADB: Feb/3/09 16:9; last updated: 2009-02-02	29382889	29383952	ATREP3_228	-
OSOME dumped from ADB: Feb/3/09 16:9; last updated: 2009-02-02	29384311	29387791	VANDAL1N1_12	+
OSOME dumped from ADB: Feb/3/09 16:9; last updated: 2009-02-02	29384437	29387735	HELITRONY1C_6	+
OSOME dumped from ADB: Feb/3/09 16:9; last updated: 2009-02-02	29395691	29399358	ATREP5_69	+
OSOME dumped from ADB: Feb/3/09 16:9; last updated: 2009-02-02	29397098	29397271	ATHATN1_11	+
OSOME dumped from ADB: Feb/3/09 16:9; last updated: 2009-02-02	29404759	29405318	ATENSPM1A_14	+
OSOME dumped from ADB: Feb/3/09 16:9; last updated: 2009-02-02	29413893	29414027	ATREP9_29	-
OSOME dumped from ADB: Feb/3/09 16:9; last updated: 2009-02-02	29414439	29414835	ATLANTYS2_23	-
OSOME dumped from ADB: Feb/3/09 16:9; last updated: 2009-02-02	29420198	29420994	ATREP3_292	+
OSOME dumped from ADB: Feb/3/09 16:9; last updated: 2009-02-02	29427213	29429649	VANDAL6_7	+
OSOME dumped from ADB: Feb/3/09 16:9; last updated: 2009-02-02	29433233	29436565	ATREP4_58	+
OSOME dumped from ADB: Feb/3/09 16:9; last updated: 2009-02-02	29441312	29447329	TA11_7	+
OSOME dumped from ADB: Feb/3/09 16:9; last updated: 2009-02-02	29449737	29450435	ATREP3_63	+
OSOME dumped from ADB: Feb/3/09 16:9; last updated: 2009-02-02	29452037	29452143	ATTIRX1D_1	+
OSOME dumped from ADB: Feb/3/09 16:9; last updated: 2009-02-02	29452250	29463099	ATREP18_253	+
OSOME dumped from ADB: Feb/3/09 16:9; last updated: 2009-02-02	29454014	29454181	ATMU2_8	-
OSOME dumped from ADB: Feb/3/09 16:9; last updated: 2009-02-02	29454297	29463056	ATENSPM6_13	-
OSOME dumped from ADB: Feb/3/09 16:9; last updated: 2009-02-02	29463135	29464703	ATREP10B_41	+
OSOME dumped from ADB: Feb/3/09 16:9; last updated: 2009-02-02	29468900	29469284	ATENSPM5_8	+
OSOME dumped from ADB: Feb/3/09 16:9; last updated: 2009-02-02	29469996	29470900	ATREP2_28	-
OSOME dumped from ADB: Feb/3/09 16:9; last updated: 2009-02-02	29480270	29480610	ATREP10D_26	-
OSOME dumped from ADB: Feb/3/09 16:9; last updated: 2009-02-02	29485136	29485806	ATLANTYS2_28	-
OSOME dumped from ADB: Feb/3/09 16:9; last updated: 2009-02-02	29486141	29486571	AT9NMU1_14	+
OSOME dumped from ADB: Feb/3/09 16:9; last updated: 2009-02-02	29493212	29493436	ATENSPM3_1	-
OSOME dumped from ADB: Feb/3/09 16:9; last updated: 2009-02-02	29493710	29494041	ATREP4_40	-
OSOME dumped from ADB: Feb/3/09 16:9; last updated: 2009-02-02	29495068	29495663	ATREP5_98	-
OSOME dumped from ADB: Feb/3/09 16:9; last updated: 2009-02-02	29497995	29510221	ATHILA2_66	+
OSOME dumped from ADB: Feb/3/09 16:9; last updated: 2009-02-02	29502077	29503559	ATDNA2T9C_54	-
OSOME dumped from ADB: Feb/3/09 16:9; last updated: 2009-02-02	29515860	29517521	TA11_5	-
OSOME dumped from ADB: Feb/3/09 16:9; last updated: 2009-02-02	29518955	29519321	ATHATN1_6	-
OSOME dumped from ADB: Feb/3/09 16:9; last updated: 2009-02-02	29521750	29524571	HELITRONY3_138	-
OSOME dumped from ADB: Feb/3/09 16:9; last updated: 2009-02-02	29521886	29523299	ATREP18_157	+
OSOME dumped from ADB: Feb/3/09 16:9; last updated: 2009-02-02	29523168	29523557	HELITRONY1B_82	-
OSOME dumped from ADB: Feb/3/09 16:9; last updated: 2009-02-02	29524058	29524413	ATHPOGON1_45	+
OSOME dumped from ADB: Feb/3/09 16:9; last updated: 2009-02-02	29542795	29542892	ATDNATA1_5	+
OSOME dumped from ADB: Feb/3/09 16:9; last updated: 2009-02-02	29552593	29555596	ATREP10A_62	-
OSOME dumped from ADB: Feb/3/09 16:9; last updated: 2009-02-02	29552981	29553920	ATHAT1_13	-
OSOME dumped from ADB: Feb/3/09 16:9; last updated: 2009-02-02	29585347	29589976	META1_1	-
OSOME dumped from ADB: Feb/3/09 16:9; last updated: 2009-02-02	29586285	29586941	ATREP9_9	-
OSOME dumped from ADB: Feb/3/09 16:9; last updated: 2009-02-02	29587210	29587913	ATHILA3_36	-
OSOME dumped from ADB: Feb/3/09 16:9; last updated: 2009-02-02	29591599	29592017	ATMU6_7	-
OSOME dumped from ADB: Feb/3/09 16:9; last updated: 2009-02-02	29593141	29593312	ATREP5_14	-
OSOME dumped from ADB: Feb/3/09 16:9; last updated: 2009-02-02	29596859	29597846	ATREP11_97	+
OSOME dumped from ADB: Feb/3/09 16:9; last updated: 2009-02-02	29598429	29599143	ATREP18_200	+
OSOME dumped from ADB: Feb/3/09 16:9; last updated: 2009-02-02	29600242	29600662	ATREP4_77	-
OSOME dumped from ADB: Feb/3/09 16:9; last updated: 2009-02-02	29600296	29600422	ATMUNX1_13	-
OSOME dumped from ADB: Feb/3/09 16:9; last updated: 2009-02-02	29604395	29604663	ATREP15_247	+
OSOME dumped from ADB: Feb/3/09 16:9; last updated: 2009-02-02	29608625	29610650	ATREP10D_286	+
OSOME dumped from ADB: Feb/3/09 16:9; last updated: 2009-02-02	29609206	29609495	ATHILA2_17	-
OSOME dumped from ADB: Feb/3/09 16:9; last updated: 2009-02-02	29613966	29622176	ATGP1_9	-
OSOME dumped from ADB: Feb/3/09 16:9; last updated: 2009-02-02	29616005	29620985	ATCOPIA48_6	-
OSOME dumped from ADB: Feb/3/09 16:9; last updated: 2009-02-02	29625665	29626061	VANDAL17_15	-
OSOME dumped from ADB: Feb/3/09 16:9; last updated: 2009-02-02	29630074	29636032	VANDAL5A_5	-
OSOME dumped from ADB: Feb/3/09 16:9; last updated: 2009-02-02	29630551	29635359	VANDAL2N1_1	-
OSOME dumped from ADB: Feb/3/09 16:9; last updated: 2009-02-02	29631488	29633340	ATREP18_271	+
OSOME dumped from ADB: Feb/3/09 16:9; last updated: 2009-02-02	29632991	29633187	ATMU7_9	+
OSOME dumped from ADB: Feb/3/09 16:9; last updated: 2009-02-02	29633883	29634013	ATMUN1_3	+
OSOME dumped from ADB: Feb/3/09 16:9; last updated: 2009-02-02	29638304	29641657	ATHILA2_10	+
OSOME dumped from ADB: Feb/3/09 16:9; last updated: 2009-02-02	29662219	29662473	ATTIRX1C_6	+
OSOME dumped from ADB: Feb/3/09 16:9; last updated: 2009-02-02	29666985	29668680	BRODYAGA1A_4	+
OSOME dumped from ADB: Feb/3/09 16:9; last updated: 2009-02-02	29669453	29672053	ATREP15_137	+
OSOME dumped from ADB: Feb/3/09 16:9; last updated: 2009-02-02	29678243	29691177	ATREP10D_227	-
OSOME dumped from ADB: Feb/3/09 16:9; last updated: 2009-02-02	29680330	29682158	ATGP5_2	+
OSOME dumped from ADB: Feb/3/09 16:9; last updated: 2009-02-02	29686774	29688695	ATDNAI27T9C_11	+
OSOME dumped from ADB: Feb/3/09 16:9; last updated: 2009-02-02	29691228	29691314	ATREP15_132	+
OSOME dumped from ADB: Feb/3/09 16:9; last updated: 2009-02-02	29696389	29696643	ATREP2_44	-
OSOME dumped from ADB: Feb/3/09 16:9; last updated: 2009-02-02	29696728	29696828	ATREP18_158	+
OSOME dumped from ADB: Feb/3/09 16:9; last updated: 2009-02-02	29699216	29699687	ATREP5_29	+
OSOME dumped from ADB: Feb/3/09 16:9; last updated: 2009-02-02	29710056	29710476	ATREP10D_176	-
OSOME dumped from ADB: Feb/3/09 16:9; last updated: 2009-02-02	29711335	29711734	BRODYAGA1A_36	-
OSOME dumped from ADB: Feb/3/09 16:9; last updated: 2009-02-02	29733108	29733539	ATREP4_42	-
OSOME dumped from ADB: Feb/3/09 16:9; last updated: 2009-02-02	29740261	29740599	ATREP18_175	+
OSOME dumped from ADB: Feb/3/09 16:9; last updated: 2009-02-02	29742587	29742745	ATCOPIA22_1	+
OSOME dumped from ADB: Feb/3/09 16:9; last updated: 2009-02-02	29745644	29746489	ATLINE1_6_2	-
OSOME dumped from ADB: Feb/3/09 16:9; last updated: 2009-02-02	29746583	29746890	ATREP15_39	-
OSOME dumped from ADB: Feb/3/09 16:9; last updated: 2009-02-02	29756731	29757177	ATREP10C_23	-
OSOME dumped from ADB: Feb/3/09 16:9; last updated: 2009-02-02	29763771	29767846	ATREP18_207	-
OSOME dumped from ADB: Feb/3/09 16:9; last updated: 2009-02-02	29767972	29768175	HELITRON4_14	-
OSOME dumped from ADB: Feb/3/09 16:9; last updated: 2009-02-02	29776367	29776495	ATREP4_203	+
OSOME dumped from ADB: Feb/3/09 16:9; last updated: 2009-02-02	29783127	29783384	ATREP2A_6	+
OSOME dumped from ADB: Feb/3/09 16:9; last updated: 2009-02-02	29786943	29791900	TA11_2	-
OSOME dumped from ADB: Feb/3/09 16:9; last updated: 2009-02-02	29795308	29795496	DT1_4	+
OSOME dumped from ADB: Feb/3/09 16:9; last updated: 2009-02-02	29795536	29798618	ATREP7_10	-
OSOME dumped from ADB: Feb/3/09 16:9; last updated: 2009-02-02	29795706	29796004	ATREP10D_20	-
OSOME dumped from ADB: Feb/3/09 16:9; last updated: 2009-02-02	29796241	29796597	ATREP10D_97	+
OSOME dumped from ADB: Feb/3/09 16:9; last updated: 2009-02-02	29796628	29798486	ATREP1_121	-
OSOME dumped from ADB: Feb/3/09 16:9; last updated: 2009-02-02	29796687	29797477	ATMU10_8	-
OSOME dumped from ADB: Feb/3/09 16:9; last updated: 2009-02-02	29804157	29804342	ATREP5_64	-
OSOME dumped from ADB: Feb/3/09 16:9; last updated: 2009-02-02	29808834	29809103	HELITRON1_19	+
OSOME dumped from ADB: Feb/3/09 16:9; last updated: 2009-02-02	29813870	29814856	ATIS112A_8	+
OSOME dumped from ADB: Feb/3/09 16:9; last updated: 2009-02-02	29817349	29819228	ATREP10B_102	+
OSOME dumped from ADB: Feb/3/09 16:9; last updated: 2009-02-02	29826059	29835236	ATREP10D_107	+
OSOME dumped from ADB: Feb/3/09 16:9; last updated: 2009-02-02	29838719	29839508	VANDAL4_30	-
OSOME dumped from ADB: Feb/3/09 16:9; last updated: 2009-02-02	29843787	29844942	ATREP10B_103	+
OSOME dumped from ADB: Feb/3/09 16:9; last updated: 2009-02-02	29844061	29844436	ATCOPIA61_2	-
OSOME dumped from ADB: Feb/3/09 16:9; last updated: 2009-02-02	29848864	29850734	ATREP6_53	+
OSOME dumped from ADB: Feb/3/09 16:9; last updated: 2009-02-02	29850150	29850710	ATGP1_14	-
OSOME dumped from ADB: Feb/3/09 16:9; last updated: 2009-02-02	29852843	29855493	HELITRON4_11	+
OSOME dumped from ADB: Feb/3/09 16:9; last updated: 2009-02-02	29858647	29861783	HELITRONY3_130	-
OSOME dumped from ADB: Feb/3/09 16:9; last updated: 2009-02-02	29860409	29861218	ATREP5_77	+
OSOME dumped from ADB: Feb/3/09 16:9; last updated: 2009-02-02	29868885	29869010	ATREP18_80	+
OSOME dumped from ADB: Feb/3/09 16:9; last updated: 2009-02-02	29870787	29872165	ATREP18_189	-
OSOME dumped from ADB: Feb/3/09 16:9; last updated: 2009-02-02	29882191	29882876	ATREP15_122	-
OSOME dumped from ADB: Feb/3/09 16:9; last updated: 2009-02-02	29886880	29889093	ATREP3_378	-
OSOME dumped from ADB: Feb/3/09 16:9; last updated: 2009-02-02	29886980	29887876	ATHILA4A_49	-
OSOME dumped from ADB: Feb/3/09 16:9; last updated: 2009-02-02	29897083	29898394	ATREP11_174	+
OSOME dumped from ADB: Feb/3/09 16:9; last updated: 2009-02-02	29901420	29901682	HELITRONY3_303	-
OSOME dumped from ADB: Feb/3/09 16:9; last updated: 2009-02-02	29901734	29903792	ATCOPIA26_2	-
OSOME dumped from ADB: Feb/3/09 16:9; last updated: 2009-02-02	29905764	29906540	RP1_AT_17	+
OSOME dumped from ADB: Feb/3/09 16:9; last updated: 2009-02-02	29905812	29906484	HELITRONY3_203	+
OSOME dumped from ADB: Feb/3/09 16:9; last updated: 2009-02-02	29911046	29911649	ATLINE1_2_2	+
OSOME dumped from ADB: Feb/3/09 16:9; last updated: 2009-02-02	29911855	29912204	HELITRON3_1	+
OSOME dumped from ADB: Feb/3/09 16:9; last updated: 2009-02-02	29912625	29913163	ATHILA4C_20	-
OSOME dumped from ADB: Feb/3/09 16:9; last updated: 2009-02-02	29919499	29922866	ATREP11_114	-
OSOME dumped from ADB: Feb/3/09 16:9; last updated: 2009-02-02	29923603	29923724	TNAT1A_19	+
OSOME dumped from ADB: Feb/3/09 16:9; last updated: 2009-02-02	29925242	29925358	ATREP4_27	-
OSOME dumped from ADB: Feb/3/09 16:9; last updated: 2009-02-02	29929508	29929671	ATREP3_13	-
OSOME dumped from ADB: Feb/3/09 16:9; last updated: 2009-02-02	29934287	29936674	Unassigned_23	-
OSOME dumped from ADB: Feb/3/09 16:9; last updated: 2009-02-02	29934349	29935684	ATCOPIA64_4	-
OSOME dumped from ADB: Feb/3/09 16:9; last updated: 2009-02-02	29936243	29936559	ATREP11_62	+
OSOME dumped from ADB: Feb/3/09 16:9; last updated: 2009-02-02	29945232	29946622	ATREP7_24	-
OSOME dumped from ADB: Feb/3/09 16:9; last updated: 2009-02-02	29946092	29946530	ATREP5_62	-
OSOME dumped from ADB: Feb/3/09 16:9; last updated: 2009-02-02	29953422	29954804	ATHILA4_35	+
OSOME dumped from ADB: Feb/3/09 16:9; last updated: 2009-02-02	29971701	29973335	ATREP3_99	-
OSOME dumped from ADB: Feb/3/09 16:9; last updated: 2009-02-02	29983934	29984322	HELITRONY3_222	+
OSOME dumped from ADB: Feb/3/09 16:9; last updated: 2009-02-02	29983958	29984078	ATREP11_13	-
OSOME dumped from ADB: Feb/3/09 16:9; last updated: 2009-02-02	29997815	30000054	HELITRONY1E_57	+
OSOME dumped from ADB: Feb/3/09 16:9; last updated: 2009-02-02	30001539	30003477	ATCOPIA37_2	-
OSOME dumped from ADB: Feb/3/09 16:9; last updated: 2009-02-02	30013184	30013701	ATREP15_129	-
OSOME dumped from ADB: Feb/3/09 16:9; last updated: 2009-02-02	30015192	30015546	ATHILA5_4	-
OSOME dumped from ADB: Feb/3/09 16:9; last updated: 2009-02-02	30027868	30028031	ATCOPIA65_2	-
OSOME dumped from ADB: Feb/3/09 16:9; last updated: 2009-02-02	30030199	30034647	ATREP3_43	+
OSOME dumped from ADB: Feb/3/09 16:9; last updated: 2009-02-02	30033483	30034095	ATENSPM6_5	+
OSOME dumped from ADB: Feb/3/09 16:9; last updated: 2009-02-02	30039180	30039273	ATREP8_7	+
OSOME dumped from ADB: Feb/3/09 16:9; last updated: 2009-02-02	30042557	30048546	Unassigned_10	+
OSOME dumped from ADB: Feb/3/09 16:9; last updated: 2009-02-02	30045230	30046266	TNAT1A_12	+
OSOME dumped from ADB: Feb/3/09 16:9; last updated: 2009-02-02	30046391	30046504	ATTIRX1B_8	+
OSOME dumped from ADB: Feb/3/09 16:9; last updated: 2009-02-02	30086141	30086251	ATREP15_106	+
OSOME dumped from ADB: Feb/3/09 16:9; last updated: 2009-02-02	30103973	30104070	ATREP3_370	+
OSOME dumped from ADB: Feb/3/09 16:9; last updated: 2009-02-02	30104209	30107145	ATHILA3_39	+
OSOME dumped from ADB: Feb/3/09 16:9; last updated: 2009-02-02	30111153	30111823	ATREP15_201	-
OSOME dumped from ADB: Feb/3/09 16:9; last updated: 2009-02-02	30111904	30112360	ATHAT1_21	-
OSOME dumped from ADB: Feb/3/09 16:9; last updated: 2009-02-02	30117030	30118007	ATHILA4D_LTR_11	+
OSOME dumped from ADB: Feb/3/09 16:9; last updated: 2009-02-02	30120718	30120969	ATREP10_10	-
OSOME dumped from ADB: Feb/3/09 16:9; last updated: 2009-02-02	30125408	30125543	BRODYAGA1A_129	-
OSOME dumped from ADB: Feb/3/09 16:9; last updated: 2009-02-02	30130806	30131945	ATMU10_4	+
OSOME dumped from ADB: Feb/3/09 16:9; last updated: 2009-02-02	30143197	30145220	ATCOPIA35_8	+
OSOME dumped from ADB: Feb/3/09 16:9; last updated: 2009-02-02	30152056	30152858	ATREP3_109	+
OSOME dumped from ADB: Feb/3/09 16:9; last updated: 2009-02-02	30152449	30152832	ATHILA2_69	+
OSOME dumped from ADB: Feb/3/09 16:9; last updated: 2009-02-02	30153585	30153878	ATDNA2T9C_40	+
OSOME dumped from ADB: Feb/3/09 16:9; last updated: 2009-02-02	30154018	30154500	ATHILA4A_30	-
OSOME dumped from ADB: Feb/3/09 16:9; last updated: 2009-02-02	30156196	30157553	ATREP15_203	+
OSOME dumped from ADB: Feb/3/09 16:9; last updated: 2009-02-02	30156312	30157502	ATHILA5_21	-
OSOME dumped from ADB: Feb/3/09 16:9; last updated: 2009-02-02	30160155	30162964	ATLANTYS1_8	-
OSOME dumped from ADB: Feb/3/09 16:9; last updated: 2009-02-02	30164113	30164753	ATREP10D_304	-
OSOME dumped from ADB: Feb/3/09 16:9; last updated: 2009-02-02	30168391	30168569	TNAT1A_29	+
OSOME dumped from ADB: Feb/3/09 16:9; last updated: 2009-02-02	30169167	30169485	ATIS112A_14	-
OSOME dumped from ADB: Feb/3/09 16:9; last updated: 2009-02-02	30169531	30171400	HELITRON3_8	-
OSOME dumped from ADB: Feb/3/09 16:9; last updated: 2009-02-02	30186388	30186672	HELITRONY1D_123	-
OSOME dumped from ADB: Feb/3/09 16:9; last updated: 2009-02-02	30190232	30190677	ATREP5_22	-
OSOME dumped from ADB: Feb/3/09 16:9; last updated: 2009-02-02	30191301	30191744	TNAT1A_23	+
OSOME dumped from ADB: Feb/3/09 16:9; last updated: 2009-02-02	30191326	30191657	HELITRONY1D_59	-
OSOME dumped from ADB: Feb/3/09 16:9; last updated: 2009-02-02	30191408	30191513	ATREP2A_18	-
OSOME dumped from ADB: Feb/3/09 16:9; last updated: 2009-02-02	30201287	30201482	HELITRONY1B_86	-
OSOME dumped from ADB: Feb/3/09 16:9; last updated: 2009-02-02	30205210	30218107	ATREP18_112	-
OSOME dumped from ADB: Feb/3/09 16:9; last updated: 2009-02-02	30206136	30209959	ATREP10D_95	+
OSOME dumped from ADB: Feb/3/09 16:9; last updated: 2009-02-02	30208624	30208876	ATHPOGON3_15	+
OSOME dumped from ADB: Feb/3/09 16:9; last updated: 2009-02-02	30222013	30223720	ATCOPIA94_13	+
OSOME dumped from ADB: Feb/3/09 16:9; last updated: 2009-02-02	30230186	30230867	ATREP15_14	+
OSOME dumped from ADB: Feb/3/09 16:9; last updated: 2009-02-02	30231461	30232198	SIMPLEHAT1_2	-
OSOME dumped from ADB: Feb/3/09 16:9; last updated: 2009-02-02	30243247	30253990	ATHILA2_41	+
OSOME dumped from ADB: Feb/3/09 16:9; last updated: 2009-02-02	30266499	30267103	ATREP10D_260	-
OSOME dumped from ADB: Feb/3/09 16:9; last updated: 2009-02-02	30268167	30268895	HELITRONY1D_62	+
OSOME dumped from ADB: Feb/3/09 16:9; last updated: 2009-02-02	30271561	30273634	ATREP18_19	+
OSOME dumped from ADB: Feb/3/09 16:9; last updated: 2009-02-02	30276048	30276145	ATREP10B_31	+
OSOME dumped from ADB: Feb/3/09 16:9; last updated: 2009-02-02	30288434	30288940	TAG1_4	-
OSOME dumped from ADB: Feb/3/09 16:9; last updated: 2009-02-02	30290768	30294206	ATREP4_57	-
OSOME dumped from ADB: Feb/3/09 16:9; last updated: 2009-02-02	30291637	30294166	ATLINE1A_12	-
OSOME dumped from ADB: Feb/3/09 16:9; last updated: 2009-02-02	30296961	30299278	ATREP18_54	-
OSOME dumped from ADB: Feb/3/09 16:9; last updated: 2009-02-02	30299610	30300231	HELITRONY1E_81	-
OSOME dumped from ADB: Feb/3/09 16:9; last updated: 2009-02-02	30300998	30302677	ATREP3_213	+
OSOME dumped from ADB: Feb/3/09 16:9; last updated: 2009-02-02	30302825	30304470	ATREP7_21	+
OSOME dumped from ADB: Feb/3/09 16:9; last updated: 2009-02-02	30312487	30313193	BRODYAGA2_93	+
OSOME dumped from ADB: Feb/3/09 16:9; last updated: 2009-02-02	30313569	30314138	ATIS112A_11	-
OSOME dumped from ADB: Feb/3/09 16:9; last updated: 2009-02-02	30314472	30323009	ATREP2_11	-
OSOME dumped from ADB: Feb/3/09 16:9; last updated: 2009-02-02	30314917	30322770	ATCOPIA78_8	-
OSOME dumped from ADB: Feb/3/09 16:9; last updated: 2009-02-02	30333283	30335544	HELITRONY1A_51	+
OSOME dumped from ADB: Feb/3/09 16:9; last updated: 2009-02-02	30343576	30352906	ATREP18_251	+
OSOME dumped from ADB: Feb/3/09 16:9; last updated: 2009-02-02	30351339	30351593	ATMU2_5	+
OSOME dumped from ADB: Feb/3/09 16:9; last updated: 2009-02-02	30354786	30354994	ATREP5_144	+
OSOME dumped from ADB: Feb/3/09 16:9; last updated: 2009-02-02	30380006	30380420	HELITRON4_5	-
OSOME dumped from ADB: Feb/3/09 16:9; last updated: 2009-02-02	30383390	30384542	HELITRONY1E_42	+
OSOME dumped from ADB: Feb/3/09 16:9; last updated: 2009-02-02	30399639	30400110	ATREP3_281	+
OSOME dumped from ADB: Feb/3/09 16:9; last updated: 2009-02-02	30404122	30406693	ATREP3_389	-
OSOME dumped from ADB: Feb/3/09 16:9; last updated: 2009-02-02	30408727	30409130	HELITRONY1D_145	-
OSOME dumped from ADB: Feb/3/09 16:9; last updated: 2009-02-02	30411429	30412950	ATENSPM4_3	-
OSOME dumped from ADB: Feb/3/09 16:9; last updated: 2009-02-02	30415936	30416612	ATREP1_68	-
OSOME dumped from ADB: Feb/3/09 16:9; last updated: 2009-02-02	30416121	30416537	ATIS112A_36	+
OSOME dumped from ADB: Feb/3/09 16:9; last updated: 2009-02-02	30419481	30420259	ATHILA0_I_2	+
OSOME dumped from ADB: Feb/3/09 16:9; last updated: 2009-02-02	30421288	30422618	ATREP11_33	+
OSOME dumped from ADB: Feb/3/09 16:9; last updated: 2009-02-02	30439057	30440881	ATHILA6B_3	+
OSOME dumped from ADB: Feb/3/09 16:9; last updated: 2009-02-02	30459431	30459777	ATREP11A_14	+
OSOME dumped from ADB: Feb/3/09 16:9; last updated: 2009-02-02	30463409	30463957	ATREP4_41	-
OSOME dumped from ADB: Feb/3/09 16:9; last updated: 2009-02-02	30471004	30471269	ATREP18_47	-
OSOME dumped from ADB: Feb/3/09 16:9; last updated: 2009-02-02	30471754	30473060	ATHILA4B_LTR_1	+
OSOME dumped from ADB: Feb/3/09 16:9; last updated: 2009-02-02	30484030	30484634	HELITRONY3_85	-
OSOME dumped from ADB: Feb/3/09 16:9; last updated: 2009-02-02	30484298	30484563	HELITRONY3_234	-
OSOME dumped from ADB: Feb/3/09 16:9; last updated: 2009-02-02	30491044	30491199	ATREP5_90	+
OSOME dumped from ADB: Feb/3/09 16:9; last updated: 2009-02-02	30495999	30496369	ATREP10D_53	+
OSOME dumped from ADB: Feb/3/09 16:9; last updated: 2009-02-02	30499526	30501215	ATREP6_46	+
OSOME dumped from ADB: Feb/3/09 16:9; last updated: 2009-02-02	30502273	30505078	ATENSPM1_2	-
OSOME dumped from ADB: Feb/3/09 16:9; last updated: 2009-02-02	30507570	30508549	ATREP15_212	-
OSOME dumped from ADB: Feb/3/09 16:9; last updated: 2009-02-02	30509091	30509866	HELITRONY1D_183	+
OSOME dumped from ADB: Feb/3/09 16:9; last updated: 2009-02-02	30513619	30514852	ATCOPIA82_1	+
OSOME dumped from ADB: Feb/3/09 16:9; last updated: 2009-02-02	30526171	30526326	ATREP15_31	-
OSOME dumped from ADB: Feb/3/09 16:9; last updated: 2009-02-02	30528641	30529202	ATREP13_13	+
OSOME dumped from ADB: Feb/3/09 16:9; last updated: 2009-02-02	30531878	30532132	ATHPOGON2_2	-
OSOME dumped from ADB: Feb/3/09 16:9; last updated: 2009-02-02	30540983	30542457	ATREP3_385	-
OSOME dumped from ADB: Feb/3/09 16:9; last updated: 2009-02-02	30542129	30542248	ATREP2_49	-
OSOME dumped from ADB: Feb/3/09 16:9; last updated: 2009-02-02	30548282	30557349	ATREP18_79	-
OSOME dumped from ADB: Feb/3/09 16:9; last updated: 2009-02-02	30567525	30569377	ATREP3_386	+
OSOME dumped from ADB: Feb/3/09 16:9; last updated: 2009-02-02	30569508	30571262	HELITRONY1E_97	-
OSOME dumped from ADB: Feb/3/09 16:9; last updated: 2009-02-02	30582100	30582385	ATGP1_11	+
OSOME dumped from ADB: Feb/3/09 16:9; last updated: 2009-02-02	30586500	30587669	ATREP19_13	-
OSOME dumped from ADB: Feb/3/09 16:9; last updated: 2009-02-02	30587055	30587516	ATLINE1_3A_13	+
OSOME dumped from ADB: Feb/3/09 16:9; last updated: 2009-02-02	30588153	30590500	ATDNA12T3A_5	+
OSOME dumped from ADB: Feb/3/09 16:9; last updated: 2009-02-02	30627471	30628085	ATMUN1_18	+
OSOME dumped from ADB: Feb/3/09 16:9; last updated: 2009-02-02	30632574	30635438	ATIS112A_6	+
OSOME dumped from ADB: Feb/3/09 16:9; last updated: 2009-02-02	30640531	30642744	ATGP6_8	+
OSOME dumped from ADB: Feb/3/09 16:9; last updated: 2009-02-02	30643850	30644476	ATCOPIA57_9	-
OSOME dumped from ADB: Feb/3/09 16:9; last updated: 2009-02-02	30645358	30645625	ATREP4_63	-
OSOME dumped from ADB: Feb/3/09 16:9; last updated: 2009-02-02	30648898	30649484	ATREP18_148	+
OSOME dumped from ADB: Feb/3/09 16:9; last updated: 2009-02-02	30659463	30659643	RathE1_cons_48	-
OSOME dumped from ADB: Feb/3/09 16:9; last updated: 2009-02-02	30665427	30665584	ATHILA7_21	+
OSOME dumped from ADB: Feb/3/09 16:9; last updated: 2009-02-02	30667761	30668642	ATHILA8A_7	-
OSOME dumped from ADB: Feb/3/09 16:9; last updated: 2009-02-02	30673881	30675082	VANDAL4_14	+
OSOME dumped from ADB: Feb/3/09 16:9; last updated: 2009-02-02	30674742	30674872	ATDNA12T3_2_14	+
OSOME dumped from ADB: Feb/3/09 16:9; last updated: 2009-02-02	30685878	30686040	ARNOLDY1_28	+
OSOME dumped from ADB: Feb/3/09 16:9; last updated: 2009-02-02	30687606	30689159	ATREP10D_50	+
OSOME dumped from ADB: Feb/3/09 16:9; last updated: 2009-02-02	30690766	30691254	BRODYAGA1A_116	+
OSOME dumped from ADB: Feb/3/09 16:9; last updated: 2009-02-02	30690981	30691199	ATSINE4_1	-
OSOME dumped from ADB: Feb/3/09 16:9; last updated: 2009-02-02	30733837	30734150	DT1_30	+
OSOME dumped from ADB: Feb/3/09 16:9; last updated: 2009-02-02	30736637	30745273	HELITRONY1D_103	+
OSOME dumped from ADB: Feb/3/09 16:9; last updated: 2009-02-02	30739070	30745039	ATHILA2_50	+
OSOME dumped from ADB: Feb/3/09 16:9; last updated: 2009-02-02	30753507	30753650	HELITRONY3_44	-
OSOME dumped from ADB: Feb/3/09 16:9; last updated: 2009-02-02	30755058	30756003	ATREP10D_141	-
OSOME dumped from ADB: Feb/3/09 16:9; last updated: 2009-02-02	30755433	30755584	ATHILA4A_41	-
OSOME dumped from ADB: Feb/3/09 16:9; last updated: 2009-02-02	30760342	30760768	ATTIR16T3A_21	-
OSOME dumped from ADB: Feb/3/09 16:9; last updated: 2009-02-02	30763910	30764048	ATLINEIII_25	+
OSOME dumped from ADB: Feb/3/09 16:9; last updated: 2009-02-02	30764069	30764692	ATCOPIA78_4	+
OSOME dumped from ADB: Feb/3/09 16:9; last updated: 2009-02-02	30767408	30767856	RP1_AT_1	-
OSOME dumped from ADB: Feb/3/09 16:9; last updated: 2009-02-02	30767425	30767696	ATMUNX1_11	+
OSOME dumped from ADB: Feb/3/09 16:9; last updated: 2009-02-02	30773204	30773722	ATREP10D_143	-
OSOME dumped from ADB: Feb/3/09 16:9; last updated: 2009-02-02	30777513	30778822	VANDAL3_12	+
OSOME dumped from ADB: Feb/3/09 16:9; last updated: 2009-02-02	30777820	30778106	ATHATN4_2	+
OSOME dumped from ADB: Feb/3/09 16:9; last updated: 2009-02-02	30788597	30789117	SIMPLEGUY1_14	-
OSOME dumped from ADB: Feb/3/09 16:9; last updated: 2009-02-02	30832328	30832509	ARNOLDY1_31	-
OSOME dumped from ADB: Feb/3/09 16:9; last updated: 2009-02-02	30832864	30832948	HELITRONY1E_20	+
OSOME dumped from ADB: Feb/3/09 16:9; last updated: 2009-02-02	30833033	30836878	ARNOLD2_9	+
OSOME dumped from ADB: Feb/3/09 16:9; last updated: 2009-02-02	30861285	30861518	ATHILA7_26	-
OSOME dumped from ADB: Feb/3/09 16:9; last updated: 2009-02-02	30861542	30861667	BRODYAGA1A_145	-
OSOME dumped from ADB: Feb/3/09 16:9; last updated: 2009-02-02	30863177	30864764	ATREP3_196	+
OSOME dumped from ADB: Feb/3/09 16:9; last updated: 2009-02-02	30864121	30864597	ATREP15_65	-
OSOME dumped from ADB: Feb/3/09 16:9; last updated: 2009-02-02	30866793	30870522	ATHILA3_31	-
OSOME dumped from ADB: Feb/3/09 16:9; last updated: 2009-02-02	30874984	30875064	BRODYAGA2_101	+
OSOME dumped from ADB: Feb/3/09 16:9; last updated: 2009-02-02	30886817	30890974	ATHILA2_54	-
OSOME dumped from ADB: Feb/3/09 16:9; last updated: 2009-02-02	30892405	30892651	BRODYAGA1A_79	-
OSOME dumped from ADB: Feb/3/09 16:9; last updated: 2009-02-02	30901671	30902662	TAG3N1_9	-
OSOME dumped from ADB: Feb/3/09 16:9; last updated: 2009-02-02	30906041	30906850	ATCOPIA57_10	-
OSOME dumped from ADB: Feb/3/09 16:9; last updated: 2009-02-02	30913262	30922329	ATREP18_215	-
OSOME dumped from ADB: Feb/3/09 16:9; last updated: 2009-02-02	30932204	30937679	VANDAL2_2	-
OSOME dumped from ADB: Feb/3/09 16:9; last updated: 2009-02-02	30932344	30932939	ATREP4_19	+
OSOME dumped from ADB: Feb/3/09 16:9; last updated: 2009-02-02	30935163	30936619	ATREP3_254	-
OSOME dumped from ADB: Feb/3/09 16:9; last updated: 2009-02-02	30939595	30939752	SIMPLEHAT1_1	-
OSOME dumped from ADB: Feb/3/09 16:9; last updated: 2009-02-02	30942446	30943939	ATLANTYS2_25	-
OSOME dumped from ADB: Feb/3/09 16:9; last updated: 2009-02-02	30958377	30958548	ATMU7_2	-
OSOME dumped from ADB: Feb/3/09 16:9; last updated: 2009-02-02	30961685	30962003	ATREP4_60	+
OSOME dumped from ADB: Feb/3/09 16:9; last updated: 2009-02-02	30989214	30989486	HELITRONY1D_153	-
OSOME dumped from ADB: Feb/3/09 16:9; last updated: 2009-02-02	30993042	30999782	ATHILA0_I_10	+
OSOME dumped from ADB: Feb/3/09 16:9; last updated: 2009-02-02	31001382	31001871	ATREP4_167	+
OSOME dumped from ADB: Feb/3/09 16:9; last updated: 2009-02-02	31006345	31006590	BRODYAGA1A_56	+
OSOME dumped from ADB: Feb/3/09 16:9; last updated: 2009-02-02	31008914	31009020	TAT1_ATH_19	+
OSOME dumped from ADB: Feb/3/09 16:9; last updated: 2009-02-02	31009695	31011391	ATHILA2_30	-
OSOME dumped from ADB: Feb/3/09 16:9; last updated: 2009-02-02	31014224	31014602	ATREP2A_29	-
OSOME dumped from ADB: Feb/3/09 16:9; last updated: 2009-02-02	31017290	31017433	HELITRON4_12	+
OSOME dumped from ADB: Feb/3/09 16:9; last updated: 2009-02-02	31046430	31046794	ATTIRX1D_3	+
OSOME dumped from ADB: Feb/3/09 16:9; last updated: 2009-02-02	31047984	31048495	BRODYAGA1A_89	+
OSOME dumped from ADB: Feb/3/09 16:9; last updated: 2009-02-02	31049522	31049629	ATHATN10_7	+
OSOME dumped from ADB: Feb/3/09 16:9; last updated: 2009-02-02	31063839	31065861	HELITRONY3_149	+
OSOME dumped from ADB: Feb/3/09 16:9; last updated: 2009-02-02	31063961	31064049	ATREP4_73	+
OSOME dumped from ADB: Feb/3/09 16:9; last updated: 2009-02-02	31068842	31069110	ATREP2_30	+
OSOME dumped from ADB: Feb/3/09 16:9; last updated: 2009-02-02	31075474	31075675	HELITRONY1C_15	-
OSOME dumped from ADB: Feb/3/09 16:9; last updated: 2009-02-02	31080047	31081311	ATREP3_26	-
OSOME dumped from ADB: Feb/3/09 16:9; last updated: 2009-02-02	31080143	31080487	ATREP3_180	-
OSOME dumped from ADB: Feb/3/09 16:9; last updated: 2009-02-02	31084728	31085423	HELITRON2_34	-
OSOME dumped from ADB: Feb/3/09 16:9; last updated: 2009-02-02	31085434	31085520	VANDAL5A_1	-
OSOME dumped from ADB: Feb/3/09 16:9; last updated: 2009-02-02	31095985	31099901	VANDAL21_6	+
OSOME dumped from ADB: Feb/3/09 16:9; last updated: 2009-02-02	31097569	31098465	ATREP4_215	-
OSOME dumped from ADB: Feb/3/09 16:9; last updated: 2009-02-02	31102599	31102965	ATLINE1_3A_29	+
OSOME dumped from ADB: Feb/3/09 16:9; last updated: 2009-02-02	31108265	31108715	ATREP10_2	+
OSOME dumped from ADB: Feb/3/09 16:9; last updated: 2009-02-02	31133207	31135993	HELITRONY3_2	-
OSOME dumped from ADB: Feb/3/09 16:9; last updated: 2009-02-02	31133411	31135665	ATREP5_93	+
OSOME dumped from ADB: Feb/3/09 16:9; last updated: 2009-02-02	31133829	31134152	ATCOPIA62_3	+
OSOME dumped from ADB: Feb/3/09 16:9; last updated: 2009-02-02	31137316	31137673	BRODYAGA1A_100	+
OSOME dumped from ADB: Feb/3/09 16:9; last updated: 2009-02-02	31138470	31139433	ATREP15_192	-
OSOME dumped from ADB: Feb/3/09 16:9; last updated: 2009-02-02	31140556	31140977	ATREP11_144	-
OSOME dumped from ADB: Feb/3/09 16:9; last updated: 2009-02-02	31141717	31142478	ATDNA2T9C_55	-
OSOME dumped from ADB: Feb/3/09 16:9; last updated: 2009-02-02	31148861	31149676	ATREP15_150	-
OSOME dumped from ADB: Feb/3/09 16:9; last updated: 2009-02-02	31151077	31152010	ATREP4_145	+
OSOME dumped from ADB: Feb/3/09 16:9; last updated: 2009-02-02	31153736	31154480	ATREP11_153	+
OSOME dumped from ADB: Feb/3/09 16:9; last updated: 2009-02-02	31178152	31179124	HELITRONY3_262	-
OSOME dumped from ADB: Feb/3/09 16:9; last updated: 2009-02-02	31178283	31179108	ATREP10D_156	-
OSOME dumped from ADB: Feb/3/09 16:9; last updated: 2009-02-02	31183255	31183640	VANDAL8_17	-
OSOME dumped from ADB: Feb/3/09 16:9; last updated: 2009-02-02	31184494	31184834	ATDNA12T3_2_6	+
OSOME dumped from ADB: Feb/3/09 16:9; last updated: 2009-02-02	31198249	31198600	ATREP3_315	-
OSOME dumped from ADB: Feb/3/09 16:9; last updated: 2009-02-02	31204726	31205149	HELITRONY3_123	+
OSOME dumped from ADB: Feb/3/09 16:9; last updated: 2009-02-02	31208325	31208694	SIMPLEHAT2_1	+
OSOME dumped from ADB: Feb/3/09 16:9; last updated: 2009-02-02	31212643	31212855	ATLINE1_3A_47	-
OSOME dumped from ADB: Feb/3/09 16:9; last updated: 2009-02-02	31213964	31215366	SIMPLEGUY1_20	-
OSOME dumped from ADB: Feb/3/09 16:9; last updated: 2009-02-02	31214711	31215201	ATREP18_230	+
OSOME dumped from ADB: Feb/3/09 16:9; last updated: 2009-02-02	31222058	31222156	ATREP10D_142	-
OSOME dumped from ADB: Feb/3/09 16:9; last updated: 2009-02-02	31224302	31224388	BRODYAGA1A_150	-
OSOME dumped from ADB: Feb/3/09 16:9; last updated: 2009-02-02	31224496	31225352	ATCOPIA5_2	-
OSOME dumped from ADB: Feb/3/09 16:9; last updated: 2009-02-02	31232116	31234689	ATHILA2_65	-
OSOME dumped from ADB: Feb/3/09 16:9; last updated: 2009-02-02	31243427	31243546	HELITRON5_1	+
OSOME dumped from ADB: Feb/3/09 16:9; last updated: 2009-02-02	31243918	31249754	HELITRONY3_179	-
OSOME dumped from ADB: Feb/3/09 16:9; last updated: 2009-02-02	31248075	31248473	HELITRONY1E_29	-
OSOME dumped from ADB: Feb/3/09 16:9; last updated: 2009-02-02	31248599	31249040	ATREP4_89	-
OSOME dumped from ADB: Feb/3/09 16:9; last updated: 2009-02-02	31255475	31256439	ATREP10D_102	+
OSOME dumped from ADB: Feb/3/09 16:9; last updated: 2009-02-02	31265564	31265755	TAT1_ATH_12	-
OSOME dumped from ADB: Feb/3/09 16:9; last updated: 2009-02-02	31266375	31268038	ATHILA4A_39	+
OSOME dumped from ADB: Feb/3/09 16:9; last updated: 2009-02-02	31271513	31271919	ATCOPIA57_6	-
OSOME dumped from ADB: Feb/3/09 16:9; last updated: 2009-02-02	31274385	31274691	ATREP18_65	-
OSOME dumped from ADB: Feb/3/09 16:9; last updated: 2009-02-02	31284578	31285597	ARNOLD2_8	-
OSOME dumped from ADB: Feb/3/09 16:9; last updated: 2009-02-02	31285719	31285875	ATDNAI27T9A_12	-
OSOME dumped from ADB: Feb/3/09 16:9; last updated: 2009-02-02	31305549	31305790	ATREP19_14	+
OSOME dumped from ADB: Feb/3/09 16:9; last updated: 2009-02-02	31306010	31310208	ATREP18_35	-
OSOME dumped from ADB: Feb/3/09 16:9; last updated: 2009-02-02	31311359	31314903	ATREP4_24	-
OSOME dumped from ADB: Feb/3/09 16:9; last updated: 2009-02-02	31311447	31311658	ATREP18_130	+
OSOME dumped from ADB: Feb/3/09 16:9; last updated: 2009-02-02	31317532	31319724	ATMU11_3	-
OSOME dumped from ADB: Feb/3/09 16:9; last updated: 2009-02-02	31323329	31324356	VANDAL2N1_10	-
OSOME dumped from ADB: Feb/3/09 16:9; last updated: 2009-02-02	31330546	31331076	ATHILA4B_LTR_12	-
OSOME dumped from ADB: Feb/3/09 16:9; last updated: 2009-02-02	31348565	31359308	ATHILA2_71	-
OSOME dumped from ADB: Feb/3/09 16:9; last updated: 2009-02-02	31370875	31372809	ATHILA2_57	-
OSOME dumped from ADB: Feb/3/09 16:9; last updated: 2009-02-02	31380938	31381367	ATGP10_4	+
OSOME dumped from ADB: Feb/3/09 16:9; last updated: 2009-02-02	31393825	31398615	ATCOPIA94_11	+
OSOME dumped from ADB: Feb/3/09 16:9; last updated: 2009-02-02	31409446	31410246	ATHILA4_21	-
OSOME dumped from ADB: Feb/3/09 16:9; last updated: 2009-02-02	31413693	31414198	TAT1_ATH_11	+
OSOME dumped from ADB: Feb/3/09 16:9; last updated: 2009-02-02	31419906	31421790	ATHILA4A_43	+
OSOME dumped from ADB: Feb/3/09 16:9; last updated: 2009-02-02	31424931	31427769	HELITRON1_26	+
OSOME dumped from ADB: Feb/3/09 16:9; last updated: 2009-02-02	31425160	31425756	ATLINEIII_24	-
OSOME dumped from ADB: Feb/3/09 16:9; last updated: 2009-02-02	31430294	31430849	VANDAL6_2	-
OSOME dumped from ADB: Feb/3/09 16:9; last updated: 2009-02-02	31434229	31435882	ATGP5_8	-
OSOME dumped from ADB: Feb/3/09 16:9; last updated: 2009-02-02	31435998	31436531	ATLINE1_3A_37	-
OSOME dumped from ADB: Feb/3/09 16:9; last updated: 2009-02-02	31466416	31466888	ATCOPIA28_20	-
OSOME dumped from ADB: Feb/3/09 16:9; last updated: 2009-02-02	31469521	31471560	VANDAL1_9	-
OSOME dumped from ADB: Feb/3/09 16:9; last updated: 2009-02-02	31471274	31471375	ATREP1_6	+
OSOME dumped from ADB: Feb/3/09 16:9; last updated: 2009-02-02	31478053	31482813	ATCOPIA89_5	-
OSOME dumped from ADB: Feb/3/09 16:9; last updated: 2009-02-02	31484793	31486488	BRODYAGA1A_128	-
OSOME dumped from ADB: Feb/3/09 16:9; last updated: 2009-02-02	31492570	31501637	ATREP18_125	-
OSOME dumped from ADB: Feb/3/09 16:9; last updated: 2009-02-02	31501791	31502044	HELITRONY1D_17	+
OSOME dumped from ADB: Feb/3/09 16:9; last updated: 2009-02-02	31506146	31506385	ATREP3_10	+
OSOME dumped from ADB: Feb/3/09 16:9; last updated: 2009-02-02	31514312	31525055	ATHILA2_7	-
OSOME dumped from ADB: Feb/3/09 16:9; last updated: 2009-02-02	31525112	31525327	ATREP10D_288	+
OSOME dumped from ADB: Feb/3/09 16:9; last updated: 2009-02-02	31527103	31527959	HELITRONY2_20	-
OSOME dumped from ADB: Feb/3/09 16:9; last updated: 2009-02-02	31528081	31528312	ATGP8_13	+
OSOME dumped from ADB: Feb/3/09 16:9; last updated: 2009-02-02	31531134	31532232	ATREP18_211	-
OSOME dumped from ADB: Feb/3/09 16:9; last updated: 2009-02-02	31531242	31531437	AT9NMU1_2	-
OSOME dumped from ADB: Feb/3/09 16:9; last updated: 2009-02-02	31534844	31535161	ATDNA2T9C_58	+
OSOME dumped from ADB: Feb/3/09 16:9; last updated: 2009-02-02	31544109	31545023	ATREP3_238	+
OSOME dumped from ADB: Feb/3/09 16:9; last updated: 2009-02-02	31552782	31553098	VANDALNX2_3	-
OSOME dumped from ADB: Feb/3/09 16:9; last updated: 2009-02-02	31558190	31561414	ATCOPIA66_5	-
OSOME dumped from ADB: Feb/3/09 16:9; last updated: 2009-02-02	31567469	31568505	HELITRONY1D_16	-
OSOME dumped from ADB: Feb/3/09 16:9; last updated: 2009-02-02	31571309	31571471	TNAT1A_5	-
OSOME dumped from ADB: Feb/3/09 16:9; last updated: 2009-02-02	31588053	31590153	ATREP10D_72	+
OSOME dumped from ADB: Feb/3/09 16:9; last updated: 2009-02-02	31588588	31588707	ARNOLDY1_20	-
OSOME dumped from ADB: Feb/3/09 16:9; last updated: 2009-02-02	31590419	31591038	ATGP3_1	-
OSOME dumped from ADB: Feb/3/09 16:9; last updated: 2009-02-02	31602527	31603230	ATREP3_332	+
OSOME dumped from ADB: Feb/3/09 16:9; last updated: 2009-02-02	31602656	31603057	ATREP3_341	-
OSOME dumped from ADB: Feb/3/09 16:9; last updated: 2009-02-02	31603329	31604028	ATREP3_357	-
OSOME dumped from ADB: Feb/3/09 16:9; last updated: 2009-02-02	31610442	31610559	ATREP19_27	-
OSOME dumped from ADB: Feb/3/09 16:9; last updated: 2009-02-02	31613536	31615422	ATIS112A_12	+
OSOME dumped from ADB: Feb/3/09 16:9; last updated: 2009-02-02	31624098	31624471	ATTIRX1A_3	+
OSOME dumped from ADB: Feb/3/09 16:9; last updated: 2009-02-02	31624200	31624396	ATHATN1_15	-
OSOME dumped from ADB: Feb/3/09 16:9; last updated: 2009-02-02	31624657	31627047	ATHILA2_70	-
OSOME dumped from ADB: Feb/3/09 16:9; last updated: 2009-02-02	31631001	31631302	ATDNA12T3_2_24	+
OSOME dumped from ADB: Feb/3/09 16:9; last updated: 2009-02-02	31635184	31635557	ATREP18_186	+
OSOME dumped from ADB: Feb/3/09 16:9; last updated: 2009-02-02	31635708	31635819	ATREP4_67	+
OSOME dumped from ADB: Feb/3/09 16:9; last updated: 2009-02-02	31652103	31652538	ATHILA2_39	+
OSOME dumped from ADB: Feb/3/09 16:9; last updated: 2009-02-02	31655930	31657421	ATREP1_42	-
OSOME dumped from ADB: Feb/3/09 16:9; last updated: 2009-02-02	31657457	31657672	ATREP11_21	+
OSOME dumped from ADB: Feb/3/09 16:9; last updated: 2009-02-02	31662159	31662467	HELITRONY1E_54	-
OSOME dumped from ADB: Feb/3/09 16:9; last updated: 2009-02-02	31665398	31667448	ATENSPM2_1	-
OSOME dumped from ADB: Feb/3/09 16:9; last updated: 2009-02-02	31674344	31675480	HELITRONY1E_28	-
OSOME dumped from ADB: Feb/3/09 16:9; last updated: 2009-02-02	31678372	31678827	ATHATN3_9	+
OSOME dumped from ADB: Feb/3/09 16:9; last updated: 2009-02-02	31683136	31683525	ATREP10C_5	-
OSOME dumped from ADB: Feb/3/09 16:9; last updated: 2009-02-02	31685091	31686816	ATHILA5_10	+
OSOME dumped from ADB: Feb/3/09 16:9; last updated: 2009-02-02	31686929	31688614	ATIS112A_25	+
OSOME dumped from ADB: Feb/3/09 16:9; last updated: 2009-02-02	31690164	31690277	ATREP4_70	-
OSOME dumped from ADB: Feb/3/09 16:9; last updated: 2009-02-02	31690421	31691655	HELITRONY3_56	-
OSOME dumped from ADB: Feb/3/09 16:9; last updated: 2009-02-02	31696207	31696631	HELITRONY3_256	-
OSOME dumped from ADB: Feb/3/09 16:9; last updated: 2009-02-02	31700176	31700332	ATHATN10_10	-
OSOME dumped from ADB: Feb/3/09 16:9; last updated: 2009-02-02	31716913	31717016	ATMUNX1_8	+
OSOME dumped from ADB: Feb/3/09 16:9; last updated: 2009-02-02	31732448	31732853	ATREP11_173	+
OSOME dumped from ADB: Feb/3/09 16:9; last updated: 2009-02-02	31734839	31735349	ATN9_1_10	+
OSOME dumped from ADB: Feb/3/09 16:9; last updated: 2009-02-02	31740956	31741762	ATREP9_26	+
OSOME dumped from ADB: Feb/3/09 16:9; last updated: 2009-02-02	31751584	31751881	ATREP10A_17	-
OSOME dumped from ADB: Feb/3/09 16:9; last updated: 2009-02-02	31761945	31762764	BRODYAGA1A_12	-
OSOME dumped from ADB: Feb/3/09 16:9; last updated: 2009-02-02	31762378	31762582	ATREP14_6	+
OSOME dumped from ADB: Feb/3/09 16:9; last updated: 2009-02-02	31769019	31769522	TA11_15	-
OSOME dumped from ADB: Feb/3/09 16:9; last updated: 2009-02-02	31771495	31771987	ATREP10D_85	+
OSOME dumped from ADB: Feb/3/09 16:9; last updated: 2009-02-02	31772532	31772805	ATLINE1_3A_20	-
OSOME dumped from ADB: Feb/3/09 16:9; last updated: 2009-02-02	31773264	31773398	ATMUNX1_16	-
OSOME dumped from ADB: Feb/3/09 16:9; last updated: 2009-02-02	31781024	31781314	VANDAL4_28	-
OSOME dumped from ADB: Feb/3/09 16:9; last updated: 2009-02-02	31784456	31785073	ATREP4_179	+
OSOME dumped from ADB: Feb/3/09 16:9; last updated: 2009-02-02	31785306	31785785	BRODYAGA2_38	-
OSOME dumped from ADB: Feb/3/09 16:9; last updated: 2009-02-02	31790772	31790922	ATREP15_143	+
OSOME dumped from ADB: Feb/3/09 16:9; last updated: 2009-02-02	31796168	31797073	ATREP18_228	-
OSOME dumped from ADB: Feb/3/09 16:9; last updated: 2009-02-02	31797655	31797899	ATHPOGON3_2	-
OSOME dumped from ADB: Feb/3/09 16:9; last updated: 2009-02-02	31806448	31815625	ATREP10D_256	-
OSOME dumped from ADB: Feb/3/09 16:9; last updated: 2009-02-02	31818409	31826204	HELITRONY3_129	+
OSOME dumped from ADB: Feb/3/09 16:9; last updated: 2009-02-02	31821758	31822575	ATREP19_26	-
OSOME dumped from ADB: Feb/3/09 16:9; last updated: 2009-02-02	31821988	31822425	ATDNAI27T9B_8	+
OSOME dumped from ADB: Feb/3/09 16:9; last updated: 2009-02-02	31824111	31826090	ARNOLDY2_41	+
OSOME dumped from ADB: Feb/3/09 16:9; last updated: 2009-02-02	31826304	31826513	TAG2_4	-
OSOME dumped from ADB: Feb/3/09 16:9; last updated: 2009-02-02	31830134	31831937	ATREP11A_10	-
OSOME dumped from ADB: Feb/3/09 16:9; last updated: 2009-02-02	31832067	31833225	HELITRONY3_192	-
OSOME dumped from ADB: Feb/3/09 16:9; last updated: 2009-02-02	31832624	31833054	ATN9_1_11	-
OSOME dumped from ADB: Feb/3/09 16:9; last updated: 2009-02-02	31848946	31849831	ATREP15_74	+
OSOME dumped from ADB: Feb/3/09 16:9; last updated: 2009-02-02	31855080	31856851	ATDNA1T9A_11	-
OSOME dumped from ADB: Feb/3/09 16:9; last updated: 2009-02-02	31857364	31857465	ATREP10D_51	-
OSOME dumped from ADB: Feb/3/09 16:9; last updated: 2009-02-02	31860916	31861022	ATREP3_48	+
OSOME dumped from ADB: Feb/3/09 16:9; last updated: 2009-02-02	31861227	31861571	HELITRONY1E_31	+
OSOME dumped from ADB: Feb/3/09 16:9; last updated: 2009-02-02	31861617	31862100	HELITRONY3_250	+
OSOME dumped from ADB: Feb/3/09 16:9; last updated: 2009-02-02	31867149	31868463	ATENSPM7_6	+
OSOME dumped from ADB: Feb/3/09 16:9; last updated: 2009-02-02	31915563	31918953	VANDAL8_22	-
OSOME dumped from ADB: Feb/3/09 16:9; last updated: 2009-02-02	31926034	31926219	BRODYAGA1_66	-
OSOME dumped from ADB: Feb/3/09 16:9; last updated: 2009-02-02	31926489	31927245	ATENSPM5_21	-
OSOME dumped from ADB: Feb/3/09 16:9; last updated: 2009-02-02	31932753	31932836	ATREP4_181	-
OSOME dumped from ADB: Feb/3/09 16:9; last updated: 2009-02-02	31939742	31940396	ATCOPIA13_3	-
OSOME dumped from ADB: Feb/3/09 16:9; last updated: 2009-02-02	31940783	31942012	ATREP11_122	+
OSOME dumped from ADB: Feb/3/09 16:9; last updated: 2009-02-02	31948362	31948510	RathE1_cons_22	-
OSOME dumped from ADB: Feb/3/09 16:9; last updated: 2009-02-02	31949077	31949717	BRODYAGA1A_28	+
OSOME dumped from ADB: Feb/3/09 16:9; last updated: 2009-02-02	31958330	31958520	HELITRONY3_86	-
OSOME dumped from ADB: Feb/3/09 16:9; last updated: 2009-02-02	31961666	31961751	ATREP3_345	-
OSOME dumped from ADB: Feb/3/09 16:9; last updated: 2009-02-02	31964195	31965662	ATREP11_140	-
OSOME dumped from ADB: Feb/3/09 16:9; last updated: 2009-02-02	31969041	31974053	ATHILA6B_14	+
OSOME dumped from ADB: Feb/3/09 16:9; last updated: 2009-02-02	31974066	31974285	ATHPOGON1_26	-
OSOME dumped from ADB: Feb/3/09 16:9; last updated: 2009-02-02	31980450	31980633	VANDAL4_2	+
OSOME dumped from ADB: Feb/3/09 16:9; last updated: 2009-02-02	31986278	31986683	VANDAL22_2	+
OSOME dumped from ADB: Feb/3/09 16:9; last updated: 2009-02-02	31987243	31987497	ATREP2A_1	-
OSOME dumped from ADB: Feb/3/09 16:9; last updated: 2009-02-02	31991141	31992202	ATREP10D_24	+
OSOME dumped from ADB: Feb/3/09 16:9; last updated: 2009-02-02	31997419	31997866	ATREP9_1	+
OSOME dumped from ADB: Feb/3/09 16:9; last updated: 2009-02-02	32005618	32005941	ATHILA4C_14	-
OSOME dumped from ADB: Feb/3/09 16:9; last updated: 2009-02-02	32026073	32027203	HELITRONY1D_31	+
OSOME dumped from ADB: Feb/3/09 16:9; last updated: 2009-02-02	32026439	32027074	ATREP1_123	+
OSOME dumped from ADB: Feb/3/09 16:9; last updated: 2009-02-02	32031900	32032771	ATHAT1_19	+
OSOME dumped from ADB: Feb/3/09 16:9; last updated: 2009-02-02	32038084	32038237	VANDAL17_10	-
OSOME dumped from ADB: Feb/3/09 16:9; last updated: 2009-02-02	32051035	32052219	ATREP9_23	+
OSOME dumped from ADB: Feb/3/09 16:9; last updated: 2009-02-02	32056354	32056879	ATHATN5_11	-
OSOME dumped from ADB: Feb/3/09 16:9; last updated: 2009-02-02	32060011	32060820	ATREP19_40	-
OSOME dumped from ADB: Feb/3/09 16:9; last updated: 2009-02-02	32060215	32060800	ATREP10B_101	+
OSOME dumped from ADB: Feb/3/09 16:9; last updated: 2009-02-02	32068283	32068369	ATREP3_234	-
OSOME dumped from ADB: Feb/3/09 16:9; last updated: 2009-02-02	32072589	32073318	ATREP11_104	-
OSOME dumped from ADB: Feb/3/09 16:9; last updated: 2009-02-02	32080287	32080741	ATREP13_11	+
OSOME dumped from ADB: Feb/3/09 16:9; last updated: 2009-02-02	32087695	32088107	ATMU6N1_8	+
OSOME dumped from ADB: Feb/3/09 16:9; last updated: 2009-02-02	32095108	32095269	BRODYAGA1A_122	+
OSOME dumped from ADB: Feb/3/09 16:9; last updated: 2009-02-02	32108523	32108963	ARNOLDY2_24	+
OSOME dumped from ADB: Feb/3/09 16:9; last updated: 2009-02-02	32116710	32117638	HELITRONY3_29	+
OSOME dumped from ADB: Feb/3/09 16:9; last updated: 2009-02-02	32119843	32119984	HELITRONY1E_36	-
OSOME dumped from ADB: Feb/3/09 16:9; last updated: 2009-02-02	32120055	32120242	RP1_AT_6	-
OSOME dumped from ADB: Feb/3/09 16:9; last updated: 2009-02-02	32121913	32130980	ATREP18_176	-
OSOME dumped from ADB: Feb/3/09 16:9; last updated: 2009-02-02	32131316	32132502	ATREP3_208	-
OSOME dumped from ADB: Feb/3/09 16:9; last updated: 2009-02-02	32133670	32134371	ATREP10A_49	-
OSOME dumped from ADB: Feb/3/09 16:9; last updated: 2009-02-02	32135120	32135330	ATTIRX1B_5	-
OSOME dumped from ADB: Feb/3/09 16:9; last updated: 2009-02-02	32140416	32140534	ATREP11_190	+
OSOME dumped from ADB: Feb/3/09 16:9; last updated: 2009-02-02	32144577	32146116	HELITRONY3_238	+
OSOME dumped from ADB: Feb/3/09 16:9; last updated: 2009-02-02	32146177	32148191	HELITRONY1B_63	+
OSOME dumped from ADB: Feb/3/09 16:9; last updated: 2009-02-02	32150182	32151348	ATGP10_14	+
OSOME dumped from ADB: Feb/3/09 16:9; last updated: 2009-02-02	32157811	32158651	ATCOPIA94_1	-
OSOME dumped from ADB: Feb/3/09 16:9; last updated: 2009-02-02	32159758	32160166	ATREP19_5	-
OSOME dumped from ADB: Feb/3/09 16:9; last updated: 2009-02-02	32162432	32168228	HELITRONY1B_26	-
OSOME dumped from ADB: Feb/3/09 16:9; last updated: 2009-02-02	32162691	32163499	ATREP10D_277	-
OSOME dumped from ADB: Feb/3/09 16:9; last updated: 2009-02-02	32164407	32165748	ATENSPM3_4	-
OSOME dumped from ADB: Feb/3/09 16:9; last updated: 2009-02-02	32167665	32168033	ATREP3_261	+
OSOME dumped from ADB: Feb/3/09 16:9; last updated: 2009-02-02	32171935	32172228	ATREP3_294	+
OSOME dumped from ADB: Feb/3/09 16:9; last updated: 2009-02-02	32177397	32179174	ATCOPIA93_6	+
OSOME dumped from ADB: Feb/3/09 16:9; last updated: 2009-02-02	32184170	32184634	ATREP5_1	+
OSOME dumped from ADB: Feb/3/09 16:9; last updated: 2009-02-02	32190461	32211259	VANDAL8_14	+
OSOME dumped from ADB: Feb/3/09 16:9; last updated: 2009-02-02	32191552	32202461	ATHILA3_19	-
OSOME dumped from ADB: Feb/3/09 16:9; last updated: 2009-02-02	32206802	32207108	HELITRON2_26	+
OSOME dumped from ADB: Feb/3/09 16:9; last updated: 2009-02-02	32214003	32214469	ATREP15_97	+
OSOME dumped from ADB: Feb/3/09 16:9; last updated: 2009-02-02	32214537	32214798	ATLINE2_33	-
OSOME dumped from ADB: Feb/3/09 16:9; last updated: 2009-02-02	32225236	32225403	ATREP3_330	-
OSOME dumped from ADB: Feb/3/09 16:9; last updated: 2009-02-02	32225758	32225991	ATREP4_83	+
OSOME dumped from ADB: Feb/3/09 16:9; last updated: 2009-02-02	32227191	32227697	TAG1_6	-
OSOME dumped from ADB: Feb/3/09 16:9; last updated: 2009-02-02	32229308	32229438	HELITRONY1E_22	-
OSOME dumped from ADB: Feb/3/09 16:9; last updated: 2009-02-02	32232565	32233030	HELITRONY3_45	+
OSOME dumped from ADB: Feb/3/09 16:9; last updated: 2009-02-02	32240339	32244437	ROMANIAT5_8	+
OSOME dumped from ADB: Feb/3/09 16:9; last updated: 2009-02-02	32242662	32242836	ATHATN6_3	-
OSOME dumped from ADB: Feb/3/09 16:9; last updated: 2009-02-02	32247841	32248696	ATHILA6A_9	-
OSOME dumped from ADB: Feb/3/09 16:9; last updated: 2009-02-02	32258916	32259116	DT1_12	+
OSOME dumped from ADB: Feb/3/09 16:9; last updated: 2009-02-02	32260903	32265293	ATREP3_214	+
OSOME dumped from ADB: Feb/3/09 16:9; last updated: 2009-02-02	32261713	32264359	ATREP10D_110	-
OSOME dumped from ADB: Feb/3/09 16:9; last updated: 2009-02-02	32262368	32264298	ATLINEIII_3	+
OSOME dumped from ADB: Feb/3/09 16:9; last updated: 2009-02-02	32263496	32263917	ARNOLDY1_34	-
OSOME dumped from ADB: Feb/3/09 16:9; last updated: 2009-02-02	32269390	32269977	VANDAL5A_10	-
OSOME dumped from ADB: Feb/3/09 16:9; last updated: 2009-02-02	32271689	32272744	VANDAL5_7	+
OSOME dumped from ADB: Feb/3/09 16:9; last updated: 2009-02-02	32271832	32271954	TSCL_13	+
OSOME dumped from ADB: Feb/3/09 16:9; last updated: 2009-02-02	32278668	32278833	HELITRONY1D_65	+
OSOME dumped from ADB: Feb/3/09 16:9; last updated: 2009-02-02	32282929	32283125	HELITRONY1D_48	+
OSOME dumped from ADB: Feb/3/09 16:9; last updated: 2009-02-02	32287434	32288800	ATREP15_108	-
OSOME dumped from ADB: Feb/3/09 16:9; last updated: 2009-02-02	32294039	32294156	VANDAL5A_4	-
OSOME dumped from ADB: Feb/3/09 16:9; last updated: 2009-02-02	32302064	32302893	ARNOLDY1_37	-
OSOME dumped from ADB: Feb/3/09 16:9; last updated: 2009-02-02	32303524	32303836	ARNOLD4_2	-
OSOME dumped from ADB: Feb/3/09 16:9; last updated: 2009-02-02	32304367	32304863	HELITRONY1E_68	+
OSOME dumped from ADB: Feb/3/09 16:9; last updated: 2009-02-02	32306391	32306867	ATHILA4_44	+
OSOME dumped from ADB: Feb/3/09 16:9; last updated: 2009-02-02	32307772	32308170	ARNOLD2_11	+
OSOME dumped from ADB: Feb/3/09 16:9; last updated: 2009-02-02	32310516	32311018	ATREP3_25	+
OSOME dumped from ADB: Feb/3/09 16:9; last updated: 2009-02-02	32315239	32318273	VANDAL5A_6	-
OSOME dumped from ADB: Feb/3/09 16:9; last updated: 2009-02-02	32315701	32318023	ATHILA4A_14	+
OSOME dumped from ADB: Feb/3/09 16:9; last updated: 2009-02-02	32323925	32324124	ATREP18_221	+
OSOME dumped from ADB: Feb/3/09 16:9; last updated: 2009-02-02	32334469	32337089	ATMU10_20	+
OSOME dumped from ADB: Feb/3/09 16:9; last updated: 2009-02-02	32354722	32358095	HELITRONY3_82	+
OSOME dumped from ADB: Feb/3/09 16:9; last updated: 2009-02-02	32359888	32361176	HELITRON1_7	-
OSOME dumped from ADB: Feb/3/09 16:9; last updated: 2009-02-02	32368318	32368482	ATREP1_70	-
OSOME dumped from ADB: Feb/3/09 16:9; last updated: 2009-02-02	32373927	32374491	ATIS112A_22	-
OSOME dumped from ADB: Feb/3/09 16:9; last updated: 2009-02-02	32391012	32391797	ARNOLDY1_39	+
OSOME dumped from ADB: Feb/3/09 16:9; last updated: 2009-02-02	32397568	32398284	ATLANTYS2_36	+
OSOME dumped from ADB: Feb/3/09 16:9; last updated: 2009-02-02	32407363	32407521	BRODYAGA2_92	+
OSOME dumped from ADB: Feb/3/09 16:9; last updated: 2009-02-02	32407771	32408011	HELITRONY1D_53	+
OSOME dumped from ADB: Feb/3/09 16:9; last updated: 2009-02-02	32410877	32411470	ATTIR16T3A_14	-
OSOME dumped from ADB: Feb/3/09 16:9; last updated: 2009-02-02	32411748	32412506	ATHILA4C_11	-
OSOME dumped from ADB: Feb/3/09 16:9; last updated: 2009-02-02	32415839	32416595	HELITRONY3_229	+
OSOME dumped from ADB: Feb/3/09 16:9; last updated: 2009-02-02	32433547	32433843	ATDNA12T3_2_51	+
OSOME dumped from ADB: Feb/3/09 16:9; last updated: 2009-02-02	32437042	32439646	VANDAL8_16	-
OSOME dumped from ADB: Feb/3/09 16:9; last updated: 2009-02-02	32451744	32451950	ATREP18_250	+
OSOME dumped from ADB: Feb/3/09 16:9; last updated: 2009-02-02	32459524	32460506	ATREP3_169	-
OSOME dumped from ADB: Feb/3/09 16:9; last updated: 2009-02-02	32461526	32463499	HELITRON2_11	-
OSOME dumped from ADB: Feb/3/09 16:9; last updated: 2009-02-02	32461789	32462316	ATREP9_20	-
OSOME dumped from ADB: Feb/3/09 16:9; last updated: 2009-02-02	32462875	32463068	BRODYAGA1_49	-
OSOME dumped from ADB: Feb/3/09 16:9; last updated: 2009-02-02	32467128	32469048	ATENSPM2_21	-
OSOME dumped from ADB: Feb/3/09 16:9; last updated: 2009-02-02	32469599	32469798	HELITRONY3_293	-
OSOME dumped from ADB: Feb/3/09 16:9; last updated: 2009-02-02	32471499	32473378	ATREP10B_80	-
OSOME dumped from ADB: Feb/3/09 16:9; last updated: 2009-02-02	32473621	32474095	ATGP5_12	+
OSOME dumped from ADB: Feb/3/09 16:9; last updated: 2009-02-02	32475912	32480438	ATREP19_37	+
OSOME dumped from ADB: Feb/3/09 16:9; last updated: 2009-02-02	32476846	32480270	ATREP18_24	+
OSOME dumped from ADB: Feb/3/09 16:9; last updated: 2009-02-02	32531631	32533998	ATREP18_50	-
OSOME dumped from ADB: Feb/3/09 16:9; last updated: 2009-02-02	32532023	32532908	ATREP15_240	-
OSOME dumped from ADB: Feb/3/09 16:9; last updated: 2009-02-02	32539715	32540294	HELITRONY1D_36	-
OSOME dumped from ADB: Feb/3/09 16:9; last updated: 2009-02-02	32544278	32548528	ENDOVIR1_6	-
OSOME dumped from ADB: Feb/3/09 16:9; last updated: 2009-02-02	32565131	32566980	ATREP3_273	+
OSOME dumped from ADB: Feb/3/09 16:9; last updated: 2009-02-02	32570939	32571025	ATLANTYS3_6	+
OSOME dumped from ADB: Feb/3/09 16:9; last updated: 2009-02-02	32573783	32573976	LIMPET1_15	+
OSOME dumped from ADB: Feb/3/09 16:9; last updated: 2009-02-02	32574300	32574906	ATHPOGON1_23	-
OSOME dumped from ADB: Feb/3/09 16:9; last updated: 2009-02-02	32575414	32577232	ATLINE1_4_4	-
OSOME dumped from ADB: Feb/3/09 16:9; last updated: 2009-02-02	32580281	32580695	ATMU10_18	-
OSOME dumped from ADB: Feb/3/09 16:9; last updated: 2009-02-02	32596696	32597110	ATREP10D_78	-
OSOME dumped from ADB: Feb/3/09 16:9; last updated: 2009-02-02	32600881	32602532	ATREP18_244	+
OSOME dumped from ADB: Feb/3/09 16:9; last updated: 2009-02-02	32620161	32624725	VANDAL18_3	-
OSOME dumped from ADB: Feb/3/09 16:9; last updated: 2009-02-02	32623277	32623935	HELITRONY3_176	-
OSOME dumped from ADB: Feb/3/09 16:9; last updated: 2009-02-02	32628126	32628412	RP1_AT_13	-
OSOME dumped from ADB: Feb/3/09 16:9; last updated: 2009-02-02	32629690	32630002	HELITRONY3_4	+
OSOME dumped from ADB: Feb/3/09 16:9; last updated: 2009-02-02	32631706	32631944	ATREP2_5	+
OSOME dumped from ADB: Feb/3/09 16:9; last updated: 2009-02-02	32638653	32639081	ATREP10B_119	+
OSOME dumped from ADB: Feb/3/09 16:9; last updated: 2009-02-02	32663723	32665138	BRODYAGA1A_46	+
OSOME dumped from ADB: Feb/3/09 16:9; last updated: 2009-02-02	32664047	32664809	ATREP4_135	-
OSOME dumped from ADB: Feb/3/09 16:9; last updated: 2009-02-02	32669344	32669478	ATREP11_160	+
OSOME dumped from ADB: Feb/3/09 16:9; last updated: 2009-02-02	32670925	32672376	HELITRONY3_90	-
OSOME dumped from ADB: Feb/3/09 16:9; last updated: 2009-02-02	32671156	32671876	ATLINE1_3A_38	-
OSOME dumped from ADB: Feb/3/09 16:9; last updated: 2009-02-02	32674716	32674816	ATREP1_125	-
OSOME dumped from ADB: Feb/3/09 16:9; last updated: 2009-02-02	32674923	32675192	ATREP15_89	+
OSOME dumped from ADB: Feb/3/09 16:9; last updated: 2009-02-02	32677243	32677501	RP1_AT_29	-
OSOME dumped from ADB: Feb/3/09 16:9; last updated: 2009-02-02	32677586	32679235	HELITRONY1B_95	+
OSOME dumped from ADB: Feb/3/09 16:9; last updated: 2009-02-02	32677990	32678225	ATREP3_371	+
OSOME dumped from ADB: Feb/3/09 16:9; last updated: 2009-02-02	32678327	32678893	ATREP9_25	-
OSOME dumped from ADB: Feb/3/09 16:9; last updated: 2009-02-02	32682105	32682231	HELITRONY1D_113	-
OSOME dumped from ADB: Feb/3/09 16:9; last updated: 2009-02-02	32733468	32733608	RathE1_cons_26	+
OSOME dumped from ADB: Feb/3/09 16:9; last updated: 2009-02-02	32751442	32751726	ATREP10D_11	-
OSOME dumped from ADB: Feb/3/09 16:9; last updated: 2009-02-02	32754023	32762245	HELITRONY1A_35	-
OSOME dumped from ADB: Feb/3/09 16:9; last updated: 2009-02-02	32786122	32786394	ATREP3_363	+
OSOME dumped from ADB: Feb/3/09 16:9; last updated: 2009-02-02	32792467	32792920	ATREP3_316	-
OSOME dumped from ADB: Feb/3/09 16:9; last updated: 2009-02-02	32797215	32797468	ATHPOGON1_7	+
OSOME dumped from ADB: Feb/3/09 16:9; last updated: 2009-02-02	32800446	32800604	ATREP13_14	-
OSOME dumped from ADB: Feb/3/09 16:9; last updated: 2009-02-02	32830560	32830666	BRODYAGA1A_125	+
OSOME dumped from ADB: Feb/3/09 16:9; last updated: 2009-02-02	32839107	32841731	ATCOPIA57_7	-
OSOME dumped from ADB: Feb/3/09 16:9; last updated: 2009-02-02	32845881	32846654	ATLINE1_3A_40	+
OSOME dumped from ADB: Feb/3/09 16:9; last updated: 2009-02-02	32857633	32863140	ATHILA3_32	-
OSOME dumped from ADB: Feb/3/09 16:9; last updated: 2009-02-02	32862163	32862727	ATHATN3A_3	+
OSOME dumped from ADB: Feb/3/09 16:9; last updated: 2009-02-02	32870554	32870692	ATREP3_9	+
OSOME dumped from ADB: Feb/3/09 16:9; last updated: 2009-02-02	32872909	32873251	ATREP10D_170	+
OSOME dumped from ADB: Feb/3/09 16:9; last updated: 2009-02-02	32889798	32889928	BRODYAGA1_3	-
OSOME dumped from ADB: Feb/3/09 16:9; last updated: 2009-02-02	32900181	32900564	ATHILA6A_37	+
OSOME dumped from ADB: Feb/3/09 16:9; last updated: 2009-02-02	32907122	32916803	ATREP18_55	+
OSOME dumped from ADB: Feb/3/09 16:9; last updated: 2009-02-02	32907152	32916219	ATREP18_233	+
OSOME dumped from ADB: Feb/3/09 16:9; last updated: 2009-02-02	32922895	32923265	ATLINEIII_45	-
OSOME dumped from ADB: Feb/3/09 16:9; last updated: 2009-02-02	32933027	32933814	ATENSPM4_6	-
OSOME dumped from ADB: Feb/3/09 16:9; last updated: 2009-02-02	32937525	32939052	HELITRON2_27	+
OSOME dumped from ADB: Feb/3/09 16:9; last updated: 2009-02-02	32937589	32938541	ATREP11A_17	+
OSOME dumped from ADB: Feb/3/09 16:9; last updated: 2009-02-02	32946578	32947772	ATREP10A_39	+
OSOME dumped from ADB: Feb/3/09 16:9; last updated: 2009-02-02	32961087	32961323	BRODYAGA1A_6	+
OSOME dumped from ADB: Feb/3/09 16:9; last updated: 2009-02-02	32988212	32990588	HELITRON2_9	+
OSOME dumped from ADB: Feb/3/09 16:9; last updated: 2009-02-02	33007106	33009333	ATREP3_153	-
OSOME dumped from ADB: Feb/3/09 16:9; last updated: 2009-02-02	33008834	33009035	ATCOPIA81_2	-
OSOME dumped from ADB: Feb/3/09 16:9; last updated: 2009-02-02	33025140	33025257	ATHPOGON1_15	+
OSOME dumped from ADB: Feb/3/09 16:9; last updated: 2009-02-02	33033117	33033369	AT9NMU1_7	+
OSOME dumped from ADB: Feb/3/09 16:9; last updated: 2009-02-02	33035041	33037059	ATREP3_326	-
OSOME dumped from ADB: Feb/3/09 16:9; last updated: 2009-02-02	33052672	33054730	BRODYAGA1A_135	+
OSOME dumped from ADB: Feb/3/09 16:9; last updated: 2009-02-02	33052830	33054592	ATREP13_21	-
OSOME dumped from ADB: Feb/3/09 16:9; last updated: 2009-02-02	33061456	33062947	ATREP1_72	-
OSOME dumped from ADB: Feb/3/09 16:9; last updated: 2009-02-02	33080286	33081114	VANDAL5_14	-
OSOME dumped from ADB: Feb/3/09 16:9; last updated: 2009-02-02	33088010	33088590	ATREP15_16	+
OSOME dumped from ADB: Feb/3/09 16:9; last updated: 2009-02-02	33091500	33094844	TAG2_16	-
OSOME dumped from ADB: Feb/3/09 16:9; last updated: 2009-02-02	33096320	33096814	ATLINE1_3A_35	+
OSOME dumped from ADB: Feb/3/09 16:9; last updated: 2009-02-02	33111464	33111822	HELITRONY3_305	+
OSOME dumped from ADB: Feb/3/09 16:9; last updated: 2009-02-02	33112546	33119252	ATREP4_50	+
OSOME dumped from ADB: Feb/3/09 16:9; last updated: 2009-02-02	33115819	33119186	ATREP11_167	-
OSOME dumped from ADB: Feb/3/09 16:9; last updated: 2009-02-02	33124187	33128512	HELITRONY1B_47	-
OSOME dumped from ADB: Feb/3/09 16:9; last updated: 2009-02-02	33124509	33126904	ATHILA3_12	-
OSOME dumped from ADB: Feb/3/09 16:9; last updated: 2009-02-02	33134770	33136541	ATREP4_10	+
OSOME dumped from ADB: Feb/3/09 16:9; last updated: 2009-02-02	33138980	33139284	ATREP15_13	+
OSOME dumped from ADB: Feb/3/09 16:9; last updated: 2009-02-02	33147425	33148652	ATREP3_128	-
OSOME dumped from ADB: Feb/3/09 16:9; last updated: 2009-02-02	33149329	33149839	ATREP13_2	-
OSOME dumped from ADB: Feb/3/09 16:9; last updated: 2009-02-02	33157596	33158033	RP1_AT_9	+
OSOME dumped from ADB: Feb/3/09 16:9; last updated: 2009-02-02	33157780	33157999	HELITRONY3_286	+
OSOME dumped from ADB: Feb/3/09 16:9; last updated: 2009-02-02	33160253	33160372	HELITRONY1A_25	+
OSOME dumped from ADB: Feb/3/09 16:9; last updated: 2009-02-02	33160830	33163232	ATREP10D_196	-
OSOME dumped from ADB: Feb/3/09 16:9; last updated: 2009-02-02	33161393	33162101	ATREP1_69	-
OSOME dumped from ADB: Feb/3/09 16:9; last updated: 2009-02-02	33171012	33171337	ATDNA12T3_2_41	-
OSOME dumped from ADB: Feb/3/09 16:9; last updated: 2009-02-02	33173241	33173583	DT1_11	-
OSOME dumped from ADB: Feb/3/09 16:9; last updated: 2009-02-02	33179295	33180570	BRODYAGA2_15	+
OSOME dumped from ADB: Feb/3/09 16:9; last updated: 2009-02-02	33190490	33191118	ATHILA4A_6	-
OSOME dumped from ADB: Feb/3/09 16:9; last updated: 2009-02-02	33195550	33195716	ATREP7_14	+
OSOME dumped from ADB: Feb/3/09 16:9; last updated: 2009-02-02	33213024	33214283	VANDAL6_14	-
OSOME dumped from ADB: Feb/3/09 16:9; last updated: 2009-02-02	33213182	33214228	ATGP10_3	-
OSOME dumped from ADB: Feb/3/09 16:9; last updated: 2009-02-02	33219693	33219969	VANDAL13_2	+
OSOME dumped from ADB: Feb/3/09 16:9; last updated: 2009-02-02	33220067	33221024	HELITRONY2_6	+
OSOME dumped from ADB: Feb/3/09 16:9; last updated: 2009-02-02	33220363	33220948	ATENSPM9_10	-
OSOME dumped from ADB: Feb/3/09 16:9; last updated: 2009-02-02	33225167	33226239	ATREP18_272	+
OSOME dumped from ADB: Feb/3/09 16:9; last updated: 2009-02-02	33227809	33228161	ATHILA4A_3	-
OSOME dumped from ADB: Feb/3/09 16:9; last updated: 2009-02-02	33234308	33234478	ATREP10C_17	-
OSOME dumped from ADB: Feb/3/09 16:9; last updated: 2009-02-02	33234612	33235319	VANDAL14_4	-
OSOME dumped from ADB: Feb/3/09 16:9; last updated: 2009-02-02	33256399	33256585	RP1_AT_11	-
OSOME dumped from ADB: Feb/3/09 16:9; last updated: 2009-02-02	33262591	33264971	VANDAL17_9	-
OSOME dumped from ADB: Feb/3/09 16:9; last updated: 2009-02-02	33263002	33263200	ATREP11_170	-
OSOME dumped from ADB: Feb/3/09 16:9; last updated: 2009-02-02	33263501	33264469	SIMPLEHAT2_10	-
OSOME dumped from ADB: Feb/3/09 16:9; last updated: 2009-02-02	33264502	33264906	ATDNA12T3_2_36	-
OSOME dumped from ADB: Feb/3/09 16:9; last updated: 2009-02-02	33273776	33274914	HELITRONY1A_55	+
OSOME dumped from ADB: Feb/3/09 16:9; last updated: 2009-02-02	33279884	33281748	ATREP15_105	+
OSOME dumped from ADB: Feb/3/09 16:9; last updated: 2009-02-02	33280694	33281329	ATHILA8A_2	-
OSOME dumped from ADB: Feb/3/09 16:9; last updated: 2009-02-02	33283145	33286591	ATGP1_27	-
OSOME dumped from ADB: Feb/3/09 16:9; last updated: 2009-02-02	33290820	33291094	ATDNA2T9C_2	-
OSOME dumped from ADB: Feb/3/09 16:9; last updated: 2009-02-02	33293553	33294935	VANDAL3_27	+
OSOME dumped from ADB: Feb/3/09 16:9; last updated: 2009-02-02	33293669	33293789	ATMU6_4	-
OSOME dumped from ADB: Feb/3/09 16:9; last updated: 2009-02-02	33294494	33294907	ATCOPIA13_1	+
OSOME dumped from ADB: Feb/3/09 16:9; last updated: 2009-02-02	33307641	33309690	ATHILA4A_55	+
OSOME dumped from ADB: Feb/3/09 16:9; last updated: 2009-02-02	33309916	33311318	TAG2_26	+
OSOME dumped from ADB: Feb/3/09 16:9; last updated: 2009-02-02	33311087	33311303	ATCOPIA35_1	+
OSOME dumped from ADB: Feb/3/09 16:9; last updated: 2009-02-02	33313966	33323033	ATREP18_68	+
OSOME dumped from ADB: Feb/3/09 16:9; last updated: 2009-02-02	33331653	33333833	ATCOPIA84_3	+
OSOME dumped from ADB: Feb/3/09 16:9; last updated: 2009-02-02	33356575	33356817	ATREP3_360	+
OSOME dumped from ADB: Feb/3/09 16:9; last updated: 2009-02-02	33370608	33373287	ATREP6_1	+
OSOME dumped from ADB: Feb/3/09 16:9; last updated: 2009-02-02	33370887	33371874	ATREP3_1	+
OSOME dumped from ADB: Feb/3/09 16:9; last updated: 2009-02-02	33375630	33376080	ATLANTYS2_26	+
OSOME dumped from ADB: Feb/3/09 16:9; last updated: 2009-02-02	33376728	33377265	BRODYAGA2_47	+
OSOME dumped from ADB: Feb/3/09 16:9; last updated: 2009-02-02	33386349	33386978	ATDNA2T9C_10	-
OSOME dumped from ADB: Feb/3/09 16:9; last updated: 2009-02-02	33389169	33392536	ATREP11_61	-
OSOME dumped from ADB: Feb/3/09 16:9; last updated: 2009-02-02	33392835	33394075	VANDAL17_30	-
OSOME dumped from ADB: Feb/3/09 16:9; last updated: 2009-02-02	33394132	33394549	ATREP10A_14	-
OSOME dumped from ADB: Feb/3/09 16:9; last updated: 2009-02-02	33410414	33412475	ATREP10A_13	+
OSOME dumped from ADB: Feb/3/09 16:9; last updated: 2009-02-02	33414697	33416122	HELITRONY3_258	-
OSOME dumped from ADB: Feb/3/09 16:9; last updated: 2009-02-02	33422354	33422530	ATCOPIA14_1	-
OSOME dumped from ADB: Feb/3/09 16:9; last updated: 2009-02-02	33424733	33427995	HELITRONY1B_55	+
OSOME dumped from ADB: Feb/3/09 16:9; last updated: 2009-02-02	33432447	33433342	ATLANTYS2_9	-
OSOME dumped from ADB: Feb/3/09 16:9; last updated: 2009-02-02	33437539	33438555	ATREP2_25	-
OSOME dumped from ADB: Feb/3/09 16:9; last updated: 2009-02-02	33438728	33438807	ATREP4_153	-
OSOME dumped from ADB: Feb/3/09 16:9; last updated: 2009-02-02	33442285	33443977	META1_27	-
OSOME dumped from ADB: Feb/3/09 16:9; last updated: 2009-02-02	33446262	33446873	ATHILA8A_15	-
OSOME dumped from ADB: Feb/3/09 16:9; last updated: 2009-02-02	33447097	33447658	ARNOLDY2_22	-
OSOME dumped from ADB: Feb/3/09 16:9; last updated: 2009-02-02	33449838	33450292	ATENSPM10_13	+
OSOME dumped from ADB: Feb/3/09 16:9; last updated: 2009-02-02	33515120	33515261	ATREP10A_41	+
OSOME dumped from ADB: Feb/3/09 16:9; last updated: 2009-02-02	33535651	33536282	ATREP10D_84	-
OSOME dumped from ADB: Feb/3/09 16:9; last updated: 2009-02-02	33544890	33545159	ATLINE1A_2	-
OSOME dumped from ADB: Feb/3/09 16:9; last updated: 2009-02-02	33545955	33546827	ATENSPM2_10	+
OSOME dumped from ADB: Feb/3/09 16:9; last updated: 2009-02-02	33549293	33550195	HELITRONY3_242	-
OSOME dumped from ADB: Feb/3/09 16:9; last updated: 2009-02-02	33552087	33554071	ATREP10D_199	-
OSOME dumped from ADB: Feb/3/09 16:9; last updated: 2009-02-02	33554292	33554897	ATREP11_32	-
OSOME dumped from ADB: Feb/3/09 16:9; last updated: 2009-02-02	33568497	33568716	TNAT1A_14	+
OSOME dumped from ADB: Feb/3/09 16:9; last updated: 2009-02-02	33570320	33571051	ATREP15_15	-
OSOME dumped from ADB: Feb/3/09 16:9; last updated: 2009-02-02	33572437	33572574	DT1_5	+
OSOME dumped from ADB: Feb/3/09 16:9; last updated: 2009-02-02	33573994	33574100	HELITRONY1A_14	-
OSOME dumped from ADB: Feb/3/09 16:9; last updated: 2009-02-02	33578139	33579329	ATCOPIA93_4	-
OSOME dumped from ADB: Feb/3/09 16:9; last updated: 2009-02-02	33584152	33585686	HELITRONY1E_34	+
OSOME dumped from ADB: Feb/3/09 16:9; last updated: 2009-02-02	33584428	33584688	ATREP19_44	-
OSOME dumped from ADB: Feb/3/09 16:9; last updated: 2009-02-02	33584689	33585239	ATGP5_11	-
OSOME dumped from ADB: Feb/3/09 16:9; last updated: 2009-02-02	33587166	33587410	BRODYAGA1A_40	-
OSOME dumped from ADB: Feb/3/09 16:9; last updated: 2009-02-02	33588870	33589464	ATHILA7_2	-
OSOME dumped from ADB: Feb/3/09 16:9; last updated: 2009-02-02	33592137	33592311	RathE1_cons_5	+
OSOME dumped from ADB: Feb/3/09 16:9; last updated: 2009-02-02	33606150	33606380	ATREP11_172	+
OSOME dumped from ADB: Feb/3/09 16:9; last updated: 2009-02-02	33613905	33614151	HELITRONY1A_15	-
OSOME dumped from ADB: Feb/3/09 16:9; last updated: 2009-02-02	33615401	33615530	ATHILA4A_27	+
OSOME dumped from ADB: Feb/3/09 16:9; last updated: 2009-02-02	33626434	33626868	ATREP1_105	+
OSOME dumped from ADB: Feb/3/09 16:9; last updated: 2009-02-02	33627754	33627992	BOMZH2_1	+
OSOME dumped from ADB: Feb/3/09 16:9; last updated: 2009-02-02	33634363	33634584	ATREP3_108	-
OSOME dumped from ADB: Feb/3/09 16:9; last updated: 2009-02-02	33638517	33639001	ATREP11_162	-
OSOME dumped from ADB: Feb/3/09 16:9; last updated: 2009-02-02	33639131	33639461	HELITRONY3_198	-
OSOME dumped from ADB: Feb/3/09 16:9; last updated: 2009-02-02	33646387	33646628	ATREP9_5	+
OSOME dumped from ADB: Feb/3/09 16:9; last updated: 2009-02-02	33653073	33654093	ATCOPIA21_2	+
OSOME dumped from ADB: Feb/3/09 16:9; last updated: 2009-02-02	33660059	33660752	ATLINEIII_6	-
OSOME dumped from ADB: Feb/3/09 16:9; last updated: 2009-02-02	33663913	33671940	ATREP3_170	+
OSOME dumped from ADB: Feb/3/09 16:9; last updated: 2009-02-02	33674179	33674890	ATREP3_121	-
OSOME dumped from ADB: Feb/3/09 16:9; last updated: 2009-02-02	33677368	33677739	ATCOPIA65A_1	-
OSOME dumped from ADB: Feb/3/09 16:9; last updated: 2009-02-02	33684090	33685969	ATREP10B_109	+
OSOME dumped from ADB: Feb/3/09 16:9; last updated: 2009-02-02	33686887	33695292	TAG2_17	-
OSOME dumped from ADB: Feb/3/09 16:9; last updated: 2009-02-02	33687093	33694811	ATENSPM2_5	+
OSOME dumped from ADB: Feb/3/09 16:9; last updated: 2009-02-02	33695174	33695273	ATCOPIA57_15	+
OSOME dumped from ADB: Feb/3/09 16:9; last updated: 2009-02-02	33705430	33705524	ATREP10D_75	-
OSOME dumped from ADB: Feb/3/09 16:9; last updated: 2009-02-02	33705581	33705804	ATREP15_228	+
OSOME dumped from ADB: Feb/3/09 16:9; last updated: 2009-02-02	33710420	33710597	ATREP4_59	+
OSOME dumped from ADB: Feb/3/09 16:9; last updated: 2009-02-02	33710722	33712423	ATIS112A_31	+
OSOME dumped from ADB: Feb/3/09 16:9; last updated: 2009-02-02	33714016	33714212	VANDAL17_12	+
OSOME dumped from ADB: Feb/3/09 16:9; last updated: 2009-02-02	33727191	33731024	ATHILA_2	-
OSOME dumped from ADB: Feb/3/09 16:9; last updated: 2009-02-02	33727714	33727830	ARNOLDY2_2	-
OSOME dumped from ADB: Feb/3/09 16:9; last updated: 2009-02-02	33742852	33743375	ATREP15_183	-
OSOME dumped from ADB: Feb/3/09 16:9; last updated: 2009-02-02	33750616	33752424	ATLINE1_5_6	-
OSOME dumped from ADB: Feb/3/09 16:9; last updated: 2009-02-02	33753459	33753658	HELITRONY3_162	+
OSOME dumped from ADB: Feb/3/09 16:9; last updated: 2009-02-02	33758142	33758293	ATLINE1_3A_16	+
OSOME dumped from ADB: Feb/3/09 16:9; last updated: 2009-02-02	33762759	33765428	ATREP18_243	-
OSOME dumped from ADB: Feb/3/09 16:9; last updated: 2009-02-02	33765805	33765942	ATCOPIA62_1	+
OSOME dumped from ADB: Feb/3/09 16:9; last updated: 2009-02-02	33768221	33768724	ATREP15_128	-
OSOME dumped from ADB: Feb/3/09 16:9; last updated: 2009-02-02	33774211	33774427	BRODYAGA1A_124	-
OSOME dumped from ADB: Feb/3/09 16:9; last updated: 2009-02-02	33774506	33774652	ATHPOGON1_38	+
OSOME dumped from ADB: Feb/3/09 16:9; last updated: 2009-02-02	33774684	33775238	META1_25	-
OSOME dumped from ADB: Feb/3/09 16:9; last updated: 2009-02-02	33781348	33781816	ATREP13_9	+
OSOME dumped from ADB: Feb/3/09 16:9; last updated: 2009-02-02	33781945	33782456	ATREP4_197	+
OSOME dumped from ADB: Feb/3/09 16:9; last updated: 2009-02-02	33787911	33788421	ATREP11_68	-
OSOME dumped from ADB: Feb/3/09 16:9; last updated: 2009-02-02	33798064	33798924	ATDNA2T9C_37	+
OSOME dumped from ADB: Feb/3/09 16:9; last updated: 2009-02-02	33827481	33827894	ARNOLDY2_23	-
OSOME dumped from ADB: Feb/3/09 16:9; last updated: 2009-02-02	33834566	33834752	BRODYAGA1A_33	+
OSOME dumped from ADB: Feb/3/09 16:9; last updated: 2009-02-02	33835697	33836252	ATHATN5_2	+
OSOME dumped from ADB: Feb/3/09 16:9; last updated: 2009-02-02	33840231	33840738	ATREP10A_59	-
OSOME dumped from ADB: Feb/3/09 16:9; last updated: 2009-02-02	33841355	33841802	META1_31	-
OSOME dumped from ADB: Feb/3/09 16:9; last updated: 2009-02-02	33841923	33842689	HELITRONY1E_17	+
OSOME dumped from ADB: Feb/3/09 16:9; last updated: 2009-02-02	33848970	33852018	ATCOPIA41_9	+
OSOME dumped from ADB: Feb/3/09 16:9; last updated: 2009-02-02	33854258	33854758	TAG3N1_5	-
OSOME dumped from ADB: Feb/3/09 16:9; last updated: 2009-02-02	33871005	33871314	ATMUNX1_5	+
OSOME dumped from ADB: Feb/3/09 16:9; last updated: 2009-02-02	33876019	33876303	ATSINE4_2	+
OSOME dumped from ADB: Feb/3/09 16:9; last updated: 2009-02-02	33883528	33884016	ATREP3_350	-
OSOME dumped from ADB: Feb/3/09 16:9; last updated: 2009-02-02	33886188	33886637	ATDNA2T9C_7	-
OSOME dumped from ADB: Feb/3/09 16:9; last updated: 2009-02-02	33897107	33900451	ATGP5_4	+
OSOME dumped from ADB: Feb/3/09 16:9; last updated: 2009-02-02	33897669	33898953	ATCOPIA82_2	-
OSOME dumped from ADB: Feb/3/09 16:9; last updated: 2009-02-02	33902856	33903036	ATMU3N1_7	-
OSOME dumped from ADB: Feb/3/09 16:9; last updated: 2009-02-02	33905239	33908995	TA11_16	-
OSOME dumped from ADB: Feb/3/09 16:9; last updated: 2009-02-02	33906076	33907336	HELITRONY1D_54	+
OSOME dumped from ADB: Feb/3/09 16:9; last updated: 2009-02-02	33906514	33906784	HELITRON3_3	-
OSOME dumped from ADB: Feb/3/09 16:9; last updated: 2009-02-02	33906865	33907042	ATGP8_11	+
OSOME dumped from ADB: Feb/3/09 16:9; last updated: 2009-02-02	33912494	33913555	ATMU3N1_4	+
OSOME dumped from ADB: Feb/3/09 16:9; last updated: 2009-02-02	33912695	33913429	ATLINE2_20	+
OSOME dumped from ADB: Feb/3/09 16:9; last updated: 2009-02-02	33922233	33922867	ATREP3_379	-
OSOME dumped from ADB: Feb/3/09 16:9; last updated: 2009-02-02	33957506	33957889	TNAT1A_24	-
OSOME dumped from ADB: Feb/3/09 16:9; last updated: 2009-02-02	33958566	33959355	ATDNAI26T9_6	+
OSOME dumped from ADB: Feb/3/09 16:9; last updated: 2009-02-02	33963542	33964457	ATHILA8B_2	+
OSOME dumped from ADB: Feb/3/09 16:9; last updated: 2009-02-02	33965651	33966391	HELITRONY1D_20	+
OSOME dumped from ADB: Feb/3/09 16:9; last updated: 2009-02-02	33969455	33969609	ATREP3_2	+
OSOME dumped from ADB: Feb/3/09 16:9; last updated: 2009-02-02	33969973	33970536	ATREP3_381	-
OSOME dumped from ADB: Feb/3/09 16:9; last updated: 2009-02-02	33973697	33974489	TNAT1A_6	-
OSOME dumped from ADB: Feb/3/09 16:9; last updated: 2009-02-02	33973707	33973801	ATREP4_183	-
OSOME dumped from ADB: Feb/3/09 16:9; last updated: 2009-02-02	33975283	33975798	ATREP4_170	+
OSOME dumped from ADB: Feb/3/09 16:9; last updated: 2009-02-02	33985055	33990744	ATTIRX1A_9	+
OSOME dumped from ADB: Feb/3/09 16:9; last updated: 2009-02-02	33985350	33990695	ATCOPIA79_2	-
OSOME dumped from ADB: Feb/3/09 16:9; last updated: 2009-02-02	33992847	33993527	ARNOLDY2_5	+
OSOME dumped from ADB: Feb/3/09 16:9; last updated: 2009-02-02	33995609	33996369	ATHPOGON2_1	-
OSOME dumped from ADB: Feb/3/09 16:9; last updated: 2009-02-02	34000452	34000781	HELITRON4_8	-
OSOME dumped from ADB: Feb/3/09 16:9; last updated: 2009-02-02	34003593	34004925	ATLINE1_5_10	-
OSOME dumped from ADB: Feb/3/09 16:9; last updated: 2009-02-02	34004095	34004444	ATLINE1_4_21	-
OSOME dumped from ADB: Feb/3/09 16:9; last updated: 2009-02-02	34010671	34011303	ATREP9_27	+
OSOME dumped from ADB: Feb/3/09 16:9; last updated: 2009-02-02	34010969	34011068	ATCOPIA28_9	-
OSOME dumped from ADB: Feb/3/09 16:9; last updated: 2009-02-02	34016143	34019679	ATLINE1A_26	-
OSOME dumped from ADB: Feb/3/09 16:9; last updated: 2009-02-02	34023319	34025399	HELITRONY3_304	+
OSOME dumped from ADB: Feb/3/09 16:9; last updated: 2009-02-02	34023456	34024543	ATREP18_144	+
OSOME dumped from ADB: Feb/3/09 16:9; last updated: 2009-02-02	34025990	34027345	ATMU3_1	-
OSOME dumped from ADB: Feb/3/09 16:9; last updated: 2009-02-02	34035691	34037015	HELITRONY3_8	-
OSOME dumped from ADB: Feb/3/09 16:9; last updated: 2009-02-02	34035739	34036002	BRODYAGA1A_73	+
OSOME dumped from ADB: Feb/3/09 16:9; last updated: 2009-02-02	34036398	34036963	HELITRONY1D_126	-
OSOME dumped from ADB: Feb/3/09 16:9; last updated: 2009-02-02	34042829	34043853	HELITRONY3_325	+
OSOME dumped from ADB: Feb/3/09 16:9; last updated: 2009-02-02	34043081	34043689	ATREP11_99	+
OSOME dumped from ADB: Feb/3/09 16:9; last updated: 2009-02-02	34046396	34046521	VANDAL1N1_2	-
OSOME dumped from ADB: Feb/3/09 16:9; last updated: 2009-02-02	34055379	34056161	ATGP10_5	+
OSOME dumped from ADB: Feb/3/09 16:9; last updated: 2009-02-02	34065020	34065967	ATCOPIA51_3	+
OSOME dumped from ADB: Feb/3/09 16:9; last updated: 2009-02-02	34068975	34069096	BRODYAGA1A_54	+
OSOME dumped from ADB: Feb/3/09 16:9; last updated: 2009-02-02	34075051	34079193	ATREP15_41	-
OSOME dumped from ADB: Feb/3/09 16:9; last updated: 2009-02-02	34075133	34078609	ATHILA_16	+
OSOME dumped from ADB: Feb/3/09 16:9; last updated: 2009-02-02	34098733	34098989	ATREP1_101	+
OSOME dumped from ADB: Feb/3/09 16:9; last updated: 2009-02-02	34102503	34102928	ATDNA2T9A_6	+
OSOME dumped from ADB: Feb/3/09 16:9; last updated: 2009-02-02	34107054	34108549	ATREP4_2	+
OSOME dumped from ADB: Feb/3/09 16:9; last updated: 2009-02-02	34108968	34109598	ATREP18_179	-
OSOME dumped from ADB: Feb/3/09 16:9; last updated: 2009-02-02	34112726	34117537	ATREP3_129	-
OSOME dumped from ADB: Feb/3/09 16:9; last updated: 2009-02-02	34122895	34125091	HELITRON2_33	+
OSOME dumped from ADB: Feb/3/09 16:9; last updated: 2009-02-02	34128046	34128216	HELITRONY3_113	+
OSOME dumped from ADB: Feb/3/09 16:9; last updated: 2009-02-02	34128395	34128633	ATREP13_22	-
OSOME dumped from ADB: Feb/3/09 16:9; last updated: 2009-02-02	34144509	34145129	ATENSPM4_8	+
OSOME dumped from ADB: Feb/3/09 16:9; last updated: 2009-02-02	34146079	34155759	VANDAL8_20	-
OSOME dumped from ADB: Feb/3/09 16:9; last updated: 2009-02-02	34148764	34148870	BRODYAGA2_8	+
OSOME dumped from ADB: Feb/3/09 16:9; last updated: 2009-02-02	34158709	34162136	ATHILA6A_35	-
OSOME dumped from ADB: Feb/3/09 16:9; last updated: 2009-02-02	34160175	34160916	ATDNA12T3_2_26	+
OSOME dumped from ADB: Feb/3/09 16:9; last updated: 2009-02-02	34168537	34169031	ATREP4_6	+
OSOME dumped from ADB: Feb/3/09 16:9; last updated: 2009-02-02	34173044	34173392	TAG2_20	-
OSOME dumped from ADB: Feb/3/09 16:9; last updated: 2009-02-02	34178162	34178811	ATHILA4A_18	+
OSOME dumped from ADB: Feb/3/09 16:9; last updated: 2009-02-02	34178942	34179124	RathE1_cons_1	+
OSOME dumped from ADB: Feb/3/09 16:9; last updated: 2009-02-02	34183088	34184979	ATREP6_22	+
OSOME dumped from ADB: Feb/3/09 16:9; last updated: 2009-02-02	34183266	34184911	ATREP6_25	+
OSOME dumped from ADB: Feb/3/09 16:9; last updated: 2009-02-02	34185274	34187541	ATCOPIA93_5	-
OSOME dumped from ADB: Feb/3/09 16:9; last updated: 2009-02-02	34190693	34192572	ATREP10B_42	+
OSOME dumped from ADB: Feb/3/09 16:9; last updated: 2009-02-02	34208290	34208652	ATCOPIA37_1	-
OSOME dumped from ADB: Feb/3/09 16:9; last updated: 2009-02-02	34221108	34222264	HELITRONY3_94	-
OSOME dumped from ADB: Feb/3/09 16:9; last updated: 2009-02-02	34221759	34222104	BRODYAGA2_68	-
OSOME dumped from ADB: Feb/3/09 16:9; last updated: 2009-02-02	34230691	34241434	ATHILA2_11	+
OSOME dumped from ADB: Feb/3/09 16:9; last updated: 2009-02-02	34249328	34250660	HELITRON1_10	+
OSOME dumped from ADB: Feb/3/09 16:9; last updated: 2009-02-02	34256403	34256521	BRODYAGA2_43	-
OSOME dumped from ADB: Feb/3/09 16:9; last updated: 2009-02-02	34258074	34259448	ATREP10A_38	-
OSOME dumped from ADB: Feb/3/09 16:9; last updated: 2009-02-02	34258327	34259093	ATREP1_77	+
OSOME dumped from ADB: Feb/3/09 16:9; last updated: 2009-02-02	34266082	34269449	ATREP11_14	+
OSOME dumped from ADB: Feb/3/09 16:9; last updated: 2009-02-02	34276373	34284400	ATREP3_191	-
OSOME dumped from ADB: Feb/3/09 16:9; last updated: 2009-02-02	34287494	34287615	BRODYAGA2_99	-
OSOME dumped from ADB: Feb/3/09 16:9; last updated: 2009-02-02	34293348	34293748	ATLANTYS1_15	+
OSOME dumped from ADB: Feb/3/09 16:9; last updated: 2009-02-02	34307081	34311793	ATENSPM6_20	+
OSOME dumped from ADB: Feb/3/09 16:9; last updated: 2009-02-02	34320501	34321698	BRODYAGA1A_94	-
OSOME dumped from ADB: Feb/3/09 16:9; last updated: 2009-02-02	34338464	34338718	HELITRONY1D_116	-
OSOME dumped from ADB: Feb/3/09 16:9; last updated: 2009-02-02	34341474	34346576	Unassigned_19	-
OSOME dumped from ADB: Feb/3/09 16:9; last updated: 2009-02-02	34366912	34374434	ATENSPM2_18	-
OSOME dumped from ADB: Feb/3/09 16:9; last updated: 2009-02-02	34392063	34394614	BRODYAGA2_110	-
OSOME dumped from ADB: Feb/3/09 16:9; last updated: 2009-02-02	34392422	34394373	ATREP15_71	-
OSOME dumped from ADB: Feb/3/09 16:9; last updated: 2009-02-02	34414596	34414942	ATREP10D_254	-
OSOME dumped from ADB: Feb/3/09 16:9; last updated: 2009-02-02	34415007	34425034	ATLANTYS1_24	-
OSOME dumped from ADB: Feb/3/09 16:9; last updated: 2009-02-02	34425555	34425701	BOMZH2_8	-
OSOME dumped from ADB: Feb/3/09 16:9; last updated: 2009-02-02	34428982	34429148	ATLANTYS3_5	-
OSOME dumped from ADB: Feb/3/09 16:9; last updated: 2009-02-02	34439387	34441082	BRODYAGA1A_23	+
OSOME dumped from ADB: Feb/3/09 16:9; last updated: 2009-02-02	34448270	34448749	ATHILA_10	-
OSOME dumped from ADB: Feb/3/09 16:9; last updated: 2009-02-02	34457049	34458857	ATLINE1_5_5	+
OSOME dumped from ADB: Feb/3/09 16:9; last updated: 2009-02-02	34460460	34460748	VANDAL1N1_17	+
OSOME dumped from ADB: Feb/3/09 16:9; last updated: 2009-02-02	34473165	34473480	BRODYAGA2_39	+
OSOME dumped from ADB: Feb/3/09 16:9; last updated: 2009-02-02	34474632	34474887	ATDNA2T9B_4	+
OSOME dumped from ADB: Feb/3/09 16:9; last updated: 2009-02-02	34480667	34482905	TA1-2_1	+
OSOME dumped from ADB: Feb/3/09 16:9; last updated: 2009-02-02	34489591	34490433	ATREP3_60	+
OSOME dumped from ADB: Feb/3/09 16:9; last updated: 2009-02-02	34492254	34493075	ATREP10D_49	-
OSOME dumped from ADB: Feb/3/09 16:9; last updated: 2009-02-02	34498392	34499130	ATREP15_25	+
OSOME dumped from ADB: Feb/3/09 16:9; last updated: 2009-02-02	34499886	34500095	ATREP1_61	+
OSOME dumped from ADB: Feb/3/09 16:9; last updated: 2009-02-02	34501817	34503003	ATREP2A_19	+
OSOME dumped from ADB: Feb/3/09 16:9; last updated: 2009-02-02	34504957	34507542	HELITRONY3_214	+
OSOME dumped from ADB: Feb/3/09 16:9; last updated: 2009-02-02	34505068	34505633	HELITRONY1C_25	+
OSOME dumped from ADB: Feb/3/09 16:9; last updated: 2009-02-02	34507112	34507304	ATHATN7_11	+
OSOME dumped from ADB: Feb/3/09 16:9; last updated: 2009-02-02	34525214	34527081	ATLINE1_4_11	-
OSOME dumped from ADB: Feb/3/09 16:9; last updated: 2009-02-02	34525357	34526098	ATDNAI27T9B_2	+
OSOME dumped from ADB: Feb/3/09 16:9; last updated: 2009-02-02	34526402	34526796	ATDNA12T3A_3	+
OSOME dumped from ADB: Feb/3/09 16:9; last updated: 2009-02-02	34533753	34534859	ATREP6_14	-
OSOME dumped from ADB: Feb/3/09 16:9; last updated: 2009-02-02	34533860	34534373	ATDNA12T3_2_44	-
OSOME dumped from ADB: Feb/3/09 16:9; last updated: 2009-02-02	34540900	34541035	LIMPET1_6	-
OSOME dumped from ADB: Feb/3/09 16:9; last updated: 2009-02-02	34548564	34548735	DT1_20	-
OSOME dumped from ADB: Feb/3/09 16:9; last updated: 2009-02-02	34551211	34551685	ATREP3_190	-
OSOME dumped from ADB: Feb/3/09 16:9; last updated: 2009-02-02	34555775	34559025	ATHILA2_79	+
OSOME dumped from ADB: Feb/3/09 16:9; last updated: 2009-02-02	34559909	34560338	ATREP11_77	+
OSOME dumped from ADB: Feb/3/09 16:9; last updated: 2009-02-02	34564348	34566409	ATREP10A_32	-
OSOME dumped from ADB: Feb/3/09 16:9; last updated: 2009-02-02	34566925	34567408	ATREP3_23	-
OSOME dumped from ADB: Feb/3/09 16:9; last updated: 2009-02-02	34569729	34572052	ATHILA3_2	-
OSOME dumped from ADB: Feb/3/09 16:9; last updated: 2009-02-02	34574692	34574901	BRODYAGA1A_3	-
OSOME dumped from ADB: Feb/3/09 16:9; last updated: 2009-02-02	34575234	34575486	TA11_10	-
OSOME dumped from ADB: Feb/3/09 16:9; last updated: 2009-02-02	34582688	34594552	ATREP18_119	+
OSOME dumped from ADB: Feb/3/09 16:9; last updated: 2009-02-02	34589085	34591881	ATREP18_270	+
OSOME dumped from ADB: Feb/3/09 16:9; last updated: 2009-02-02	34597199	34597914	ATLINE1_6_5	+
OSOME dumped from ADB: Feb/3/09 16:9; last updated: 2009-02-02	34597972	34598260	ATREP10_7	+
OSOME dumped from ADB: Feb/3/09 16:9; last updated: 2009-02-02	34600928	34606491	BRODYAGA2_41	+
OSOME dumped from ADB: Feb/3/09 16:9; last updated: 2009-02-02	34601024	34606390	ATHILA3_28	+
OSOME dumped from ADB: Feb/3/09 16:9; last updated: 2009-02-02	34603997	34604215	ATDNAI27T9B_12	-
OSOME dumped from ADB: Feb/3/09 16:9; last updated: 2009-02-02	34609597	34619231	ATREP3_123	+
OSOME dumped from ADB: Feb/3/09 16:9; last updated: 2009-02-02	34616544	34618150	ATREP18_196	+
OSOME dumped from ADB: Feb/3/09 16:9; last updated: 2009-02-02	34626766	34626936	ATREP3_8	-
OSOME dumped from ADB: Feb/3/09 16:9; last updated: 2009-02-02	34629901	34630589	ATENSPM2_16	+
OSOME dumped from ADB: Feb/3/09 16:9; last updated: 2009-02-02	34633957	34636810	ATHILA6A_28	-
OSOME dumped from ADB: Feb/3/09 16:9; last updated: 2009-02-02	34637144	34637336	ATREP15_55	+
OSOME dumped from ADB: Feb/3/09 16:9; last updated: 2009-02-02	34639804	34641020	ATREP10D_179	-
OSOME dumped from ADB: Feb/3/09 16:9; last updated: 2009-02-02	34641030	34641262	RathE1_cons_16	+
OSOME dumped from ADB: Feb/3/09 16:9; last updated: 2009-02-02	34645461	34646099	ATREP3_343	-
OSOME dumped from ADB: Feb/3/09 16:9; last updated: 2009-02-02	34648464	34649286	ATREP10B_93	+
OSOME dumped from ADB: Feb/3/09 16:9; last updated: 2009-02-02	34651424	34651581	BRODYAGA1A_164	-
OSOME dumped from ADB: Feb/3/09 16:9; last updated: 2009-02-02	34672896	34673303	HELITRONY3_190	+
OSOME dumped from ADB: Feb/3/09 16:9; last updated: 2009-02-02	34674464	34675900	HELITRONY1D_80	-
OSOME dumped from ADB: Feb/3/09 16:9; last updated: 2009-02-02	34676120	34677312	ATREP15_4	+
OSOME dumped from ADB: Feb/3/09 16:9; last updated: 2009-02-02	34676463	34677156	ATHILA3_21	-
OSOME dumped from ADB: Feb/3/09 16:9; last updated: 2009-02-02	34686618	34688840	ATDNAI27T9B_7	-
OSOME dumped from ADB: Feb/3/09 16:9; last updated: 2009-02-02	34700131	34702102	ATCOPIA15_4	+
OSOME dumped from ADB: Feb/3/09 16:9; last updated: 2009-02-02	34704463	34705040	ATGP8_9	-
OSOME dumped from ADB: Feb/3/09 16:9; last updated: 2009-02-02	34705181	34705660	ATREP1_99	-
OSOME dumped from ADB: Feb/3/09 16:9; last updated: 2009-02-02	34707387	34707950	ATHILA4_39	+
OSOME dumped from ADB: Feb/3/09 16:9; last updated: 2009-02-02	34723883	34724118	ATDNA2T9C_39	+
OSOME dumped from ADB: Feb/3/09 16:9; last updated: 2009-02-02	34742095	34742303	TNAT1A_15	-
OSOME dumped from ADB: Feb/3/09 16:9; last updated: 2009-02-02	34760102	34760182	ATHILA4B_LTR_9	-
OSOME dumped from ADB: Feb/3/09 16:9; last updated: 2009-02-02	34762451	34762693	HELITRONY3_177	-
OSOME dumped from ADB: Feb/3/09 16:9; last updated: 2009-02-02	34763762	34763862	ATREP1_47	+
OSOME dumped from ADB: Feb/3/09 16:9; last updated: 2009-02-02	34764901	34765078	ATCOPIA30_2	+
OSOME dumped from ADB: Feb/3/09 16:9; last updated: 2009-02-02	34771684	34773748	ATREP18_143	+
OSOME dumped from ADB: Feb/3/09 16:9; last updated: 2009-02-02	34776083	34776807	ATHATN6_8	+
OSOME dumped from ADB: Feb/3/09 16:9; last updated: 2009-02-02	34782495	34782992	ATREP10D_228	-
OSOME dumped from ADB: Feb/3/09 16:9; last updated: 2009-02-02	34785363	34785644	HELITRONY1D_4	-
OSOME dumped from ADB: Feb/3/09 16:9; last updated: 2009-02-02	34790276	34790755	ATHPOGON3_8	+
OSOME dumped from ADB: Feb/3/09 16:9; last updated: 2009-02-02	34796431	34799178	ATHILA0_I_5	-
OSOME dumped from ADB: Feb/3/09 16:9; last updated: 2009-02-02	34828083	34828732	ATENSPM10_10	+
OSOME dumped from ADB: Feb/3/09 16:9; last updated: 2009-02-02	34831758	34842501	ATHILA2_33	-
OSOME dumped from ADB: Feb/3/09 16:9; last updated: 2009-02-02	34852842	34854167	ATREP3_54	-
OSOME dumped from ADB: Feb/3/09 16:9; last updated: 2009-02-02	34852934	34854035	ATREP19_12	+
OSOME dumped from ADB: Feb/3/09 16:9; last updated: 2009-02-02	34860268	34860475	ATDNA12T3_2_18	+
OSOME dumped from ADB: Feb/3/09 16:9; last updated: 2009-02-02	34864201	34872325	ATGP1_3	+
OSOME dumped from ADB: Feb/3/09 16:9; last updated: 2009-02-02	34868639	34872088	ATCOPIA15_5	-
OSOME dumped from ADB: Feb/3/09 16:9; last updated: 2009-02-02	34884662	34887611	ATCOPIA43_1	+
OSOME dumped from ADB: Feb/3/09 16:9; last updated: 2009-02-02	34892895	34896724	ATCOPIA78_1	-
OSOME dumped from ADB: Feb/3/09 16:9; last updated: 2009-02-02	34900724	34901191	BRODYAGA2_60	-
OSOME dumped from ADB: Feb/3/09 16:9; last updated: 2009-02-02	34901441	34901592	HELITRON5_3	+
OSOME dumped from ADB: Feb/3/09 16:9; last updated: 2009-02-02	34908305	34909053	ATREP11_20	-
OSOME dumped from ADB: Feb/3/09 16:9; last updated: 2009-02-02	34913222	34913341	ATREP4_11	-
OSOME dumped from ADB: Feb/3/09 16:9; last updated: 2009-02-02	34932635	34934445	HELITRONY3_201	-
OSOME dumped from ADB: Feb/3/09 16:9; last updated: 2009-02-02	34943435	34943721	ATREP18_69	+
OSOME dumped from ADB: Feb/3/09 16:9; last updated: 2009-02-02	34950776	34950879	LIMPET1_23	+
OSOME dumped from ADB: Feb/3/09 16:9; last updated: 2009-02-02	34961030	34963797	ATLINE1_4_22	-
OSOME dumped from ADB: Feb/3/09 16:9; last updated: 2009-02-02	34968452	34977884	ATREP10D_28	-
OSOME dumped from ADB: Feb/3/09 16:9; last updated: 2009-02-02	34969357	34969483	ATREP10B_44	+
OSOME dumped from ADB: Feb/3/09 16:9; last updated: 2009-02-02	34970037	34970148	ATLINE1_3A_26	+
OSOME dumped from ADB: Feb/3/09 16:9; last updated: 2009-02-02	34988281	34988749	ATREP10B_83	+
OSOME dumped from ADB: Feb/3/09 16:9; last updated: 2009-02-02	34991188	34992813	ATMU2_11	+
OSOME dumped from ADB: Feb/3/09 16:9; last updated: 2009-02-02	34999185	34999652	BRODYAGA1A_159	+
OSOME dumped from ADB: Feb/3/09 16:9; last updated: 2009-02-02	35001303	35002876	ARNOLDY2_26	-
OSOME dumped from ADB: Feb/3/09 16:9; last updated: 2009-02-02	35005124	35005946	ATREP10B_115	+
OSOME dumped from ADB: Feb/3/09 16:9; last updated: 2009-02-02	35009865	35010411	BRODYAGA1A_59	+
OSOME dumped from ADB: Feb/3/09 16:9; last updated: 2009-02-02	35010516	35011905	ATREP11_136	-
OSOME dumped from ADB: Feb/3/09 16:9; last updated: 2009-02-02	35036613	35036743	ATREP7_27	+
OSOME dumped from ADB: Feb/3/09 16:9; last updated: 2009-02-02	35038949	35040171	ATREP10B_55	-
OSOME dumped from ADB: Feb/3/09 16:9; last updated: 2009-02-02	35044065	35044928	HELITRONY3_143	-
OSOME dumped from ADB: Feb/3/09 16:9; last updated: 2009-02-02	35048550	35049654	ATREP1_116	+
OSOME dumped from ADB: Feb/3/09 16:9; last updated: 2009-02-02	35050892	35051114	RathE1_cons_46	+
OSOME dumped from ADB: Feb/3/09 16:9; last updated: 2009-02-02	35052956	35053277	BOMZH2_7	-
OSOME dumped from ADB: Feb/3/09 16:9; last updated: 2009-02-02	35055894	35057091	ATGP1_8	+
OSOME dumped from ADB: Feb/3/09 16:9; last updated: 2009-02-02	35065658	35066630	ARNOLDY1_18	+
OSOME dumped from ADB: Feb/3/09 16:9; last updated: 2009-02-02	35077254	35079246	HELITRONY1B_49	-
OSOME dumped from ADB: Feb/3/09 16:9; last updated: 2009-02-02	35082535	35084880	HELITRONY2_28	+
OSOME dumped from ADB: Feb/3/09 16:9; last updated: 2009-02-02	35085917	35086630	ATCOPIA28_3	-
OSOME dumped from ADB: Feb/3/09 16:9; last updated: 2009-02-02	35087434	35087853	ATHATN1_18	+
OSOME dumped from ADB: Feb/3/09 16:9; last updated: 2009-02-02	35087926	35088147	ATREP10C_18	+
OSOME dumped from ADB: Feb/3/09 16:9; last updated: 2009-02-02	35089410	35089709	VANDAL20_2	+
OSOME dumped from ADB: Feb/3/09 16:9; last updated: 2009-02-02	35090144	35090541	ATDNA2T9B_8	-
OSOME dumped from ADB: Feb/3/09 16:9; last updated: 2009-02-02	35090551	35091112	HELITRONY1D_169	-
OSOME dumped from ADB: Feb/3/09 16:9; last updated: 2009-02-02	35108639	35109578	VANDAL18_2	+
OSOME dumped from ADB: Feb/3/09 16:9; last updated: 2009-02-02	35115644	35115841	LIMPET1_10	+
OSOME dumped from ADB: Feb/3/09 16:9; last updated: 2009-02-02	35119574	35119790	ATMUNX1_19	+
OSOME dumped from ADB: Feb/3/09 16:9; last updated: 2009-02-02	35119891	35122995	HELITRONY1A_36	+
OSOME dumped from ADB: Feb/3/09 16:9; last updated: 2009-02-02	35130311	35136067	ATHILA6A_21	-
OSOME dumped from ADB: Feb/3/09 16:9; last updated: 2009-02-02	35143939	35144059	ATHATN2_1	-
OSOME dumped from ADB: Feb/3/09 16:9; last updated: 2009-02-02	35148236	35148729	HELITRONY3_233	+
OSOME dumped from ADB: Feb/3/09 16:9; last updated: 2009-02-02	35149406	35154062	ATMU10_13	+
OSOME dumped from ADB: Feb/3/09 16:9; last updated: 2009-02-02	35160074	35160958	SIMPLEGUY1_12	+
OSOME dumped from ADB: Feb/3/09 16:9; last updated: 2009-02-02	35160690	35160807	ATTIRTA1_13	+
OSOME dumped from ADB: Feb/3/09 16:9; last updated: 2009-02-02	35161360	35162631	ATREP18_88	+
OSOME dumped from ADB: Feb/3/09 16:9; last updated: 2009-02-02	35163402	35163617	ATMU8_3	-
OSOME dumped from ADB: Feb/3/09 16:9; last updated: 2009-02-02	35171303	35171428	ATREP11_150	+
OSOME dumped from ADB: Feb/3/09 16:9; last updated: 2009-02-02	35174727	35175839	ATCOPIA31_2	-
OSOME dumped from ADB: Feb/3/09 16:9; last updated: 2009-02-02	35176849	35177450	ARNOLD4_5	-
OSOME dumped from ADB: Feb/3/09 16:9; last updated: 2009-02-02	35178478	35178593	VANDAL12_7	-
OSOME dumped from ADB: Feb/3/09 16:9; last updated: 2009-02-02	35182240	35182376	ATREP3_337	+
OSOME dumped from ADB: Feb/3/09 16:9; last updated: 2009-02-02	35186250	35186640	ATREP5_115	+
OSOME dumped from ADB: Feb/3/09 16:9; last updated: 2009-02-02	35187427	35187623	ATREP4_87	+
OSOME dumped from ADB: Feb/3/09 16:9; last updated: 2009-02-02	35195788	35195889	HELITRONY1A_6	-
OSOME dumped from ADB: Feb/3/09 16:9; last updated: 2009-02-02	35196024	35196852	ATREP3_197	+
OSOME dumped from ADB: Feb/3/09 16:9; last updated: 2009-02-02	35197064	35197210	ATREP19_42	-
OSOME dumped from ADB: Feb/3/09 16:9; last updated: 2009-02-02	35198812	35199570	HELITRONY1D_30	+
OSOME dumped from ADB: Feb/3/09 16:9; last updated: 2009-02-02	35205977	35206251	ATLINE1A_28	+
OSOME dumped from ADB: Feb/3/09 16:9; last updated: 2009-02-02	35214132	35215629	ATLANTYS1_19	+
OSOME dumped from ADB: Feb/3/09 16:9; last updated: 2009-02-02	35220313	35220507	ATREP10D_295	+
OSOME dumped from ADB: Feb/3/09 16:9; last updated: 2009-02-02	35220590	35220797	HELITRONY1E_80	+
OSOME dumped from ADB: Feb/3/09 16:9; last updated: 2009-02-02	35224984	35225149	HELITRONY3_292	+
OSOME dumped from ADB: Feb/3/09 16:9; last updated: 2009-02-02	35232044	35233673	ATREP1_34	-
OSOME dumped from ADB: Feb/3/09 16:9; last updated: 2009-02-02	35232552	35232728	ATREP1_111	+
OSOME dumped from ADB: Feb/3/09 16:9; last updated: 2009-02-02	35234371	35234638	ATREP1_9	+
OSOME dumped from ADB: Feb/3/09 16:9; last updated: 2009-02-02	35237948	35238053	ATREP6_18	+
OSOME dumped from ADB: Feb/3/09 16:9; last updated: 2009-02-02	35238067	35238683	ATREP10B_9	+
OSOME dumped from ADB: Feb/3/09 16:9; last updated: 2009-02-02	35256064	35256278	ATREP10A_25	-
OSOME dumped from ADB: Feb/3/09 16:9; last updated: 2009-02-02	35256554	35256655	ATREP18_23	+
OSOME dumped from ADB: Feb/3/09 16:9; last updated: 2009-02-02	35263096	35263274	ATREP19_29	-
OSOME dumped from ADB: Feb/3/09 16:9; last updated: 2009-02-02	35263288	35263477	ATHILA7_20	+
OSOME dumped from ADB: Feb/3/09 16:9; last updated: 2009-02-02	35268805	35268907	HELITRON4_6	-
OSOME dumped from ADB: Feb/3/09 16:9; last updated: 2009-02-02	35269316	35269675	ATREP11_165	+
OSOME dumped from ADB: Feb/3/09 16:9; last updated: 2009-02-02	35270259	35270496	ATREP2A_3	-
OSOME dumped from ADB: Feb/3/09 16:9; last updated: 2009-02-02	35272881	35274065	HELITRONY3_109	+
OSOME dumped from ADB: Feb/3/09 16:9; last updated: 2009-02-02	35273692	35273902	ATREP15_225	+
OSOME dumped from ADB: Feb/3/09 16:9; last updated: 2009-02-02	35278770	35279293	ATLINE1_5_3	+
OSOME dumped from ADB: Feb/3/09 16:9; last updated: 2009-02-02	35286811	35295988	ATREP10D_185	+
OSOME dumped from ADB: Feb/3/09 16:9; last updated: 2009-02-02	35305021	35305197	ATREP4_38	-
OSOME dumped from ADB: Feb/3/09 16:9; last updated: 2009-02-02	35305440	35305997	ATREP14_1	+
OSOME dumped from ADB: Feb/3/09 16:9; last updated: 2009-02-02	35306833	35308061	VANDAL1_2	+
OSOME dumped from ADB: Feb/3/09 16:9; last updated: 2009-02-02	35312452	35313675	ATGP3_13	-
OSOME dumped from ADB: Feb/3/09 16:9; last updated: 2009-02-02	35316081	35318411	ATREP10D_214	-
OSOME dumped from ADB: Feb/3/09 16:9; last updated: 2009-02-02	35316568	35317606	ATHILA2_18	-
OSOME dumped from ADB: Feb/3/09 16:9; last updated: 2009-02-02	35323955	35324718	ATREP15_207	-
OSOME dumped from ADB: Feb/3/09 16:9; last updated: 2009-02-02	35335168	35339521	ATREP18_115	-
OSOME dumped from ADB: Feb/3/09 16:9; last updated: 2009-02-02	35339578	35339734	VANDAL9_1	+
OSOME dumped from ADB: Feb/3/09 16:9; last updated: 2009-02-02	35343120	35343551	ATCOPIA26_1	+
OSOME dumped from ADB: Feb/3/09 16:9; last updated: 2009-02-02	35344147	35344621	ATIS112A_15	+
OSOME dumped from ADB: Feb/3/09 16:9; last updated: 2009-02-02	35344646	35344886	ATREP17_5	-
OSOME dumped from ADB: Feb/3/09 16:9; last updated: 2009-02-02	35345902	35354131	ATREP3_248	-
OSOME dumped from ADB: Feb/3/09 16:9; last updated: 2009-02-02	35346477	35346672	ATHILA7A_8	-
OSOME dumped from ADB: Feb/3/09 16:9; last updated: 2009-02-02	35355303	35366212	ATHILA3_17	-
OSOME dumped from ADB: Feb/3/09 16:9; last updated: 2009-02-02	35367575	35369030	ATREP3_186	+
OSOME dumped from ADB: Feb/3/09 16:9; last updated: 2009-02-02	35374130	35374345	ATREP10D_161	+
OSOME dumped from ADB: Feb/3/09 16:9; last updated: 2009-02-02	35377874	35378944	ATHILA2_35	+
OSOME dumped from ADB: Feb/3/09 16:9; last updated: 2009-02-02	35391196	35392098	HELITRONY3_316	+
OSOME dumped from ADB: Feb/3/09 16:9; last updated: 2009-02-02	35402636	35402974	HELITRONY3_236	+
OSOME dumped from ADB: Feb/3/09 16:9; last updated: 2009-02-02	35403225	35403725	HELITRONY1E_69	-
OSOME dumped from ADB: Feb/3/09 16:9; last updated: 2009-02-02	35408364	35408497	ATLINE1_3A_42	+
OSOME dumped from ADB: Feb/3/09 16:9; last updated: 2009-02-02	35408658	35408836	HELITRONY3_74	+
OSOME dumped from ADB: Feb/3/09 16:9; last updated: 2009-02-02	35424298	35427828	ATENSPM1A_9	+
OSOME dumped from ADB: Feb/3/09 16:9; last updated: 2009-02-02	35429962	35431063	ATREP19_36	-
OSOME dumped from ADB: Feb/3/09 16:9; last updated: 2009-02-02	35432406	35432539	BRODYAGA1A_75	+
OSOME dumped from ADB: Feb/3/09 16:9; last updated: 2009-02-02	35433858	35434877	ATHILA2_14	-
OSOME dumped from ADB: Feb/3/09 16:9; last updated: 2009-02-02	35435079	35435393	ATREP15_190	-
OSOME dumped from ADB: Feb/3/09 16:9; last updated: 2009-02-02	35458216	35459007	ATMU10_17	+
OSOME dumped from ADB: Feb/3/09 16:9; last updated: 2009-02-02	35458313	35458546	ATLINE1_3A_7	-
OSOME dumped from ADB: Feb/3/09 16:9; last updated: 2009-02-02	35471449	35472372	HELITRONY1E_25	-
OSOME dumped from ADB: Feb/3/09 16:9; last updated: 2009-02-02	35471799	35472186	ATREP4_113	-
OSOME dumped from ADB: Feb/3/09 16:9; last updated: 2009-02-02	35474710	35474844	ATTIRX1C_8	+
OSOME dumped from ADB: Feb/3/09 16:9; last updated: 2009-02-02	35479618	35479739	ATREP1_119	+
OSOME dumped from ADB: Feb/3/09 16:9; last updated: 2009-02-02	35487198	35487372	RathE1_cons_17	+
OSOME dumped from ADB: Feb/3/09 16:9; last updated: 2009-02-02	35499136	35499326	HELITRONY1D_122	+
OSOME dumped from ADB: Feb/3/09 16:9; last updated: 2009-02-02	35532832	35533015	ATHATN4_7	-
OSOME dumped from ADB: Feb/3/09 16:9; last updated: 2009-02-02	35533955	35534523	ATCOPIA11_8	-
OSOME dumped from ADB: Feb/3/09 16:9; last updated: 2009-02-02	35551855	35551962	ATREP3_279	+
OSOME dumped from ADB: Feb/3/09 16:9; last updated: 2009-02-02	35568712	35569033	HELITRONY1E_100	-
OSOME dumped from ADB: Feb/3/09 16:9; last updated: 2009-02-02	35571768	35574247	ATCOPIA64_2	+
OSOME dumped from ADB: Feb/3/09 16:9; last updated: 2009-02-02	35574523	35575141	VANDAL1_8	+
OSOME dumped from ADB: Feb/3/09 16:9; last updated: 2009-02-02	35594206	35594849	ATREP3_21	+
OSOME dumped from ADB: Feb/3/09 16:9; last updated: 2009-02-02	35600997	35602816	HELITRONY3_64	-
OSOME dumped from ADB: Feb/3/09 16:9; last updated: 2009-02-02	35601085	35602494	ATHILA4A_1	+
OSOME dumped from ADB: Feb/3/09 16:9; last updated: 2009-02-02	35611789	35617744	HELITRONY1E_8	-
OSOME dumped from ADB: Feb/3/09 16:9; last updated: 2009-02-02	35612358	35617438	ATREP18_229	+
OSOME dumped from ADB: Feb/3/09 16:9; last updated: 2009-02-02	35615232	35617403	ATCOPIA28_2	-
OSOME dumped from ADB: Feb/3/09 16:9; last updated: 2009-02-02	35619297	35626003	HELITRONY3_315	-
OSOME dumped from ADB: Feb/3/09 16:9; last updated: 2009-02-02	35619859	35625842	ATHILA7_1	+
OSOME dumped from ADB: Feb/3/09 16:9; last updated: 2009-02-02	35620047	35625013	ATCOPIA16_3	+
OSOME dumped from ADB: Feb/3/09 16:9; last updated: 2009-02-02	35633846	35634621	VANDAL5_9	-
OSOME dumped from ADB: Feb/3/09 16:9; last updated: 2009-02-02	35639075	35640006	ATENSPM10_7	+
OSOME dumped from ADB: Feb/3/09 16:9; last updated: 2009-02-02	35643379	35644919	SIMPLEGUY1_1	+
OSOME dumped from ADB: Feb/3/09 16:9; last updated: 2009-02-02	35644286	35644405	ATREP10D_147	-
OSOME dumped from ADB: Feb/3/09 16:9; last updated: 2009-02-02	35645079	35645249	ATREP18_48	-
OSOME dumped from ADB: Feb/3/09 16:9; last updated: 2009-02-02	35647403	35650969	HELITRONY3_22	-
OSOME dumped from ADB: Feb/3/09 16:9; last updated: 2009-02-02	35660660	35661601	ATHILA6B_10	-
OSOME dumped from ADB: Feb/3/09 16:9; last updated: 2009-02-02	35663314	35663471	ATREP17_3	+
OSOME dumped from ADB: Feb/3/09 16:9; last updated: 2009-02-02	35663645	35666469	VANDAL2N1_12	+
OSOME dumped from ADB: Feb/3/09 16:9; last updated: 2009-02-02	35678918	35679103	ATSINE4_10	+
OSOME dumped from ADB: Feb/3/09 16:9; last updated: 2009-02-02	35687805	35689293	ATREP18_183	-
OSOME dumped from ADB: Feb/3/09 16:9; last updated: 2009-02-02	35687841	35688421	ATLINE1_2_11	+
OSOME dumped from ADB: Feb/3/09 16:9; last updated: 2009-02-02	35693806	35698278	BRODYAGA1A_149	-
OSOME dumped from ADB: Feb/3/09 16:9; last updated: 2009-02-02	35693859	35698010	ATREP15_68	+
OSOME dumped from ADB: Feb/3/09 16:9; last updated: 2009-02-02	35709047	35709220	ATREP3_69	+
OSOME dumped from ADB: Feb/3/09 16:9; last updated: 2009-02-02	35717506	35720302	ATREP18_248	-
OSOME dumped from ADB: Feb/3/09 16:9; last updated: 2009-02-02	35721312	35721898	ATREP1_2	-
OSOME dumped from ADB: Feb/3/09 16:9; last updated: 2009-02-02	35721499	35721755	ATLANTYS2_21	-
OSOME dumped from ADB: Feb/3/09 16:9; last updated: 2009-02-02	35722033	35722240	ATREP15_109	-
OSOME dumped from ADB: Feb/3/09 16:9; last updated: 2009-02-02	35728165	35729742	ATLINE1_4_7	+
OSOME dumped from ADB: Feb/3/09 16:9; last updated: 2009-02-02	35730521	35730954	ATREP2A_30	-
OSOME dumped from ADB: Feb/3/09 16:9; last updated: 2009-02-02	35731059	35731154	BRODYAGA2_56	-
OSOME dumped from ADB: Feb/3/09 16:9; last updated: 2009-02-02	35735770	35735933	RathE2_cons_10	-
OSOME dumped from ADB: Feb/3/09 16:9; last updated: 2009-02-02	35740986	35742641	ATHILA5_5	-
OSOME dumped from ADB: Feb/3/09 16:9; last updated: 2009-02-02	35749410	35750427	ATREP11_58	+
OSOME dumped from ADB: Feb/3/09 16:9; last updated: 2009-02-02	35749481	35749792	ATREP10B_97	+
OSOME dumped from ADB: Feb/3/09 16:9; last updated: 2009-02-02	35751229	35751743	ATREP5_130	+
OSOME dumped from ADB: Feb/3/09 16:9; last updated: 2009-02-02	35751486	35751684	ATREP2_7	+
OSOME dumped from ADB: Feb/3/09 16:9; last updated: 2009-02-02	35754195	35754725	TAG3N1_12	-
OSOME dumped from ADB: Feb/3/09 16:9; last updated: 2009-02-02	35754207	35754612	ATLANTYS3_7	-
OSOME dumped from ADB: Feb/3/09 16:9; last updated: 2009-02-02	35755014	35760050	ATHILA6B_25	-
OSOME dumped from ADB: Feb/3/09 16:9; last updated: 2009-02-02	35762911	35763963	ATREP4_18	+
OSOME dumped from ADB: Feb/3/09 16:9; last updated: 2009-02-02	35762959	35763534	ATGP7_6	-
OSOME dumped from ADB: Feb/3/09 16:9; last updated: 2009-02-02	35764574	35766246	HELITRONY3_274	+
OSOME dumped from ADB: Feb/3/09 16:9; last updated: 2009-02-02	35764680	35764856	BRODYAGA1_45	-
OSOME dumped from ADB: Feb/3/09 16:9; last updated: 2009-02-02	35764957	35765534	ATREP4_176	-
OSOME dumped from ADB: Feb/3/09 16:9; last updated: 2009-02-02	35767968	35768202	DT1_25	-
OSOME dumped from ADB: Feb/3/09 16:9; last updated: 2009-02-02	35777168	35781319	ATREP15_194	-
OSOME dumped from ADB: Feb/3/09 16:9; last updated: 2009-02-02	35782763	35784425	ATREP11_38	+
OSOME dumped from ADB: Feb/3/09 16:9; last updated: 2009-02-02	35792245	35795253	ATGP5_13	+
OSOME dumped from ADB: Feb/3/09 16:9; last updated: 2009-02-02	35805524	35809728	VANDAL11_1	-
OSOME dumped from ADB: Feb/3/09 16:9; last updated: 2009-02-02	35811462	35811578	DT1_1	+
OSOME dumped from ADB: Feb/3/09 16:9; last updated: 2009-02-02	35813918	35814157	ATREP9_2	-
OSOME dumped from ADB: Feb/3/09 16:9; last updated: 2009-02-02	35814797	35814969	ATREP1_27	+
OSOME dumped from ADB: Feb/3/09 16:9; last updated: 2009-02-02	35825860	35826166	ATREP19_33	+
OSOME dumped from ADB: Feb/3/09 16:9; last updated: 2009-02-02	35831434	35831952	ATENSPM6_2	-
OSOME dumped from ADB: Feb/3/09 16:9; last updated: 2009-02-02	35832065	35835733	ATHILA4_20	-
OSOME dumped from ADB: Feb/3/09 16:9; last updated: 2009-02-02	35839304	35839598	VANDAL5A_8	-
OSOME dumped from ADB: Feb/3/09 16:9; last updated: 2009-02-02	35844338	35852365	ATREP3_148	-
OSOME dumped from ADB: Feb/3/09 16:9; last updated: 2009-02-02	35867025	35868299	ATREP10C_22	-
OSOME dumped from ADB: Feb/3/09 16:9; last updated: 2009-02-02	35870504	35871262	ATREP6_38	-
OSOME dumped from ADB: Feb/3/09 16:9; last updated: 2009-02-02	35871773	35879800	ATREP3_35	-
OSOME dumped from ADB: Feb/3/09 16:9; last updated: 2009-02-02	35883042	35893609	VANDAL8_8	+
OSOME dumped from ADB: Feb/3/09 16:9; last updated: 2009-02-02	35885106	35885869	ATREP11_43	-
OSOME dumped from ADB: Feb/3/09 16:9; last updated: 2009-02-02	35892586	35892807	ATREP3_304	+
OSOME dumped from ADB: Feb/3/09 16:9; last updated: 2009-02-02	35906059	35906402	ATHILA4A_37	-
OSOME dumped from ADB: Feb/3/09 16:9; last updated: 2009-02-02	35910002	35914168	Unassigned_20	+
OSOME dumped from ADB: Feb/3/09 16:9; last updated: 2009-02-02	35919202	35921046	HELITRONY1E_21	-
OSOME dumped from ADB: Feb/3/09 16:9; last updated: 2009-02-02	35930293	35930479	ATDNAI27T9C_10	+
OSOME dumped from ADB: Feb/3/09 16:9; last updated: 2009-02-02	35931594	35933834	ATCOPIA29_1	+
OSOME dumped from ADB: Feb/3/09 16:9; last updated: 2009-02-02	35933869	35934027	ATCOPIA34_1	-
OSOME dumped from ADB: Feb/3/09 16:9; last updated: 2009-02-02	35935449	35938495	ATHILA6B_28	-
OSOME dumped from ADB: Feb/3/09 16:9; last updated: 2009-02-02	35942490	35943006	HELITRONY3_67	-
OSOME dumped from ADB: Feb/3/09 16:9; last updated: 2009-02-02	35948098	35948934	ATREP10D_129	-
OSOME dumped from ADB: Feb/3/09 16:9; last updated: 2009-02-02	35950055	35951336	BRODYAGA2_61	-
OSOME dumped from ADB: Feb/3/09 16:9; last updated: 2009-02-02	35953467	35954426	ATREP5_124	+
OSOME dumped from ADB: Feb/3/09 16:9; last updated: 2009-02-02	35956940	35957099	RP1_AT_8	-
OSOME dumped from ADB: Feb/3/09 16:9; last updated: 2009-02-02	35964731	35964830	ATREP5_25	-
OSOME dumped from ADB: Feb/3/09 16:9; last updated: 2009-02-02	35965249	35965694	ATLINE1_5_15	-
OSOME dumped from ADB: Feb/3/09 16:9; last updated: 2009-02-02	35968964	35971062	ATHILA7_13	-
OSOME dumped from ADB: Feb/3/09 16:9; last updated: 2009-02-02	35969397	35970951	ATDNA2T9C_13	+
OSOME dumped from ADB: Feb/3/09 16:9; last updated: 2009-02-02	35979867	35980022	ATLINE1_6_12	-
OSOME dumped from ADB: Feb/3/09 16:9; last updated: 2009-02-02	35990416	35991069	VANDAL8_1	+
OSOME dumped from ADB: Feb/3/09 16:9; last updated: 2009-02-02	35994516	35995219	ATIS112A_16	-
OSOME dumped from ADB: Feb/3/09 16:9; last updated: 2009-02-02	35995333	35995508	BRODYAGA1A_9	-
OSOME dumped from ADB: Feb/3/09 16:9; last updated: 2009-02-02	35996944	35997234	VANDAL7_4	-
OSOME dumped from ADB: Feb/3/09 16:9; last updated: 2009-02-02	35997502	36006569	ATREP18_60	+
OSOME dumped from ADB: Feb/3/09 16:9; last updated: 2009-02-02	36008280	36010943	VANDAL18_1	-
OSOME dumped from ADB: Feb/3/09 16:9; last updated: 2009-02-02	36010002	36010296	ATREP4_172	+
OSOME dumped from ADB: Feb/3/09 16:9; last updated: 2009-02-02	36012553	36012984	BRODYAGA1A_45	+
OSOME dumped from ADB: Feb/3/09 16:9; last updated: 2009-02-02	36013034	36013686	ATCOPIA4_2	+
OSOME dumped from ADB: Feb/3/09 16:9; last updated: 2009-02-02	36020077	36021760	ATREP18_97	-
OSOME dumped from ADB: Feb/3/09 16:9; last updated: 2009-02-02	36020816	36020898	ATREP15_140	+
OSOME dumped from ADB: Feb/3/09 16:9; last updated: 2009-02-02	36023392	36024569	HELITRONY1D_3	+
OSOME dumped from ADB: Feb/3/09 16:9; last updated: 2009-02-02	36023593	36024226	ATREP3_230	-
OSOME dumped from ADB: Feb/3/09 16:9; last updated: 2009-02-02	36026609	36027712	ATHILA4_15	+
OSOME dumped from ADB: Feb/3/09 16:9; last updated: 2009-02-02	36031664	36032075	VANDAL9_5	-
OSOME dumped from ADB: Feb/3/09 16:9; last updated: 2009-02-02	36035430	36035522	ATREP2_40	+
OSOME dumped from ADB: Feb/3/09 16:9; last updated: 2009-02-02	36038206	36042592	META1_5	+
OSOME dumped from ADB: Feb/3/09 16:9; last updated: 2009-02-02	36044603	36045025	ATHILA8A_11	-
OSOME dumped from ADB: Feb/3/09 16:9; last updated: 2009-02-02	36046746	36047840	ATLANTYS2_5	+
OSOME dumped from ADB: Feb/3/09 16:9; last updated: 2009-02-02	36054348	36054564	HELITRONY1D_47	+
OSOME dumped from ADB: Feb/3/09 16:9; last updated: 2009-02-02	36058210	36058830	HELITRON2_41	-
OSOME dumped from ADB: Feb/3/09 16:9; last updated: 2009-02-02	36081906	36082016	ATREP5_104	-
OSOME dumped from ADB: Feb/3/09 16:9; last updated: 2009-02-02	36092974	36093455	BRODYAGA2_52	+
OSOME dumped from ADB: Feb/3/09 16:9; last updated: 2009-02-02	36094985	36096150	ATCOPIA78_2	-
OSOME dumped from ADB: Feb/3/09 16:9; last updated: 2009-02-02	36101626	36101764	ATSINE4_7	-
OSOME dumped from ADB: Feb/3/09 16:9; last updated: 2009-02-02	36113296	36114475	ATGP8_5	+
OSOME dumped from ADB: Feb/3/09 16:9; last updated: 2009-02-02	36122263	36122450	ATREP4_86	-
OSOME dumped from ADB: Feb/3/09 16:9; last updated: 2009-02-02	36143551	36143824	TNAT1A_26	-
OSOME dumped from ADB: Feb/3/09 16:9; last updated: 2009-02-02	36149266	36149442	TAG2_22	-
OSOME dumped from ADB: Feb/3/09 16:9; last updated: 2009-02-02	36155555	36155960	ATREP11_126	+
OSOME dumped from ADB: Feb/3/09 16:9; last updated: 2009-02-02	36159510	36160715	ATREP18_167	-
OSOME dumped from ADB: Feb/3/09 16:9; last updated: 2009-02-02	36159894	36160278	ATHPOGON1_28	+
OSOME dumped from ADB: Feb/3/09 16:9; last updated: 2009-02-02	36164434	36165626	ATREP4_107	-
OSOME dumped from ADB: Feb/3/09 16:9; last updated: 2009-02-02	36167947	36168233	RathE2_cons_3	-
OSOME dumped from ADB: Feb/3/09 16:9; last updated: 2009-02-02	36178164	36178391	ATCOPIA87_6	-
OSOME dumped from ADB: Feb/3/09 16:9; last updated: 2009-02-02	36180482	36180807	ATREP3_15	-
OSOME dumped from ADB: Feb/3/09 16:9; last updated: 2009-02-02	36181710	36181812	RP1_AT_2	+
OSOME dumped from ADB: Feb/3/09 16:9; last updated: 2009-02-02	36183307	36183480	ARNOLDY2_15	+
OSOME dumped from ADB: Feb/3/09 16:9; last updated: 2009-02-02	36194733	36195155	ATLINE2_2	-
OSOME dumped from ADB: Feb/3/09 16:9; last updated: 2009-02-02	36195242	36195569	ATREP10B_104	+
OSOME dumped from ADB: Feb/3/09 16:9; last updated: 2009-02-02	36212980	36213539	HELITRONY1D_165	+
OSOME dumped from ADB: Feb/3/09 16:9; last updated: 2009-02-02	36215546	36217738	ATMU11_1	+
OSOME dumped from ADB: Feb/3/09 16:9; last updated: 2009-02-02	36217865	36218005	HELITRONY1B_5	-
OSOME dumped from ADB: Feb/3/09 16:9; last updated: 2009-02-02	36223506	36224122	ATLINE1_4_20	+
OSOME dumped from ADB: Feb/3/09 16:9; last updated: 2009-02-02	36224288	36224703	ATDNAI27T9A_18	-
OSOME dumped from ADB: Feb/3/09 16:9; last updated: 2009-02-02	36224785	36225312	ATSINE2A_3	+
OSOME dumped from ADB: Feb/3/09 16:9; last updated: 2009-02-02	36236748	36237273	ATREP15_135	+
OSOME dumped from ADB: Feb/3/09 16:9; last updated: 2009-02-02	36251868	36252267	ATLINE1A_17	+
OSOME dumped from ADB: Feb/3/09 16:9; last updated: 2009-02-02	36272991	36274770	HELITRONY1B_98	+
OSOME dumped from ADB: Feb/3/09 16:9; last updated: 2009-02-02	36273519	36273855	ATDNA2T9C_19	+
OSOME dumped from ADB: Feb/3/09 16:9; last updated: 2009-02-02	36278329	36278748	VANDAL13_3	+
OSOME dumped from ADB: Feb/3/09 16:9; last updated: 2009-02-02	36286233	36286331	HELITRONY1D_50	+
OSOME dumped from ADB: Feb/3/09 16:9; last updated: 2009-02-02	36286839	36287027	BRODYAGA2_42	+
OSOME dumped from ADB: Feb/3/09 16:9; last updated: 2009-02-02	36287144	36287859	ATREP11_133	+
OSOME dumped from ADB: Feb/3/09 16:9; last updated: 2009-02-02	36292858	36292960	TAG1_5	-
OSOME dumped from ADB: Feb/3/09 16:9; last updated: 2009-02-02	36299396	36299556	ATREP1_17	+
OSOME dumped from ADB: Feb/3/09 16:9; last updated: 2009-02-02	36313797	36314004	ATREP4_210	-
OSOME dumped from ADB: Feb/3/09 16:9; last updated: 2009-02-02	36317358	36317695	ATREP3_203	+
OSOME dumped from ADB: Feb/3/09 16:9; last updated: 2009-02-02	36325349	36326385	TNAT1A_21	-
OSOME dumped from ADB: Feb/3/09 16:9; last updated: 2009-02-02	36328122	36328425	ATREP10D_219	+
OSOME dumped from ADB: Feb/3/09 16:9; last updated: 2009-02-02	36329065	36330162	ATMU2_3	+
OSOME dumped from ADB: Feb/3/09 16:9; last updated: 2009-02-02	36332841	36334693	ATGP6_7	+
OSOME dumped from ADB: Feb/3/09 16:9; last updated: 2009-02-02	36348855	36349570	HELITRONY3_156	+
OSOME dumped from ADB: Feb/3/09 16:9; last updated: 2009-02-02	36364000	36364365	VANDAL4_20	-
OSOME dumped from ADB: Feb/3/09 16:9; last updated: 2009-02-02	36364876	36365188	TNAT1A_28	+
OSOME dumped from ADB: Feb/3/09 16:9; last updated: 2009-02-02	36376743	36377081	ATDNAI27T9A_7	-
OSOME dumped from ADB: Feb/3/09 16:9; last updated: 2009-02-02	36382342	36382650	ATHILA4C_7	-
OSOME dumped from ADB: Feb/3/09 16:9; last updated: 2009-02-02	36399237	36399373	ATDNA2T9C_4	+
OSOME dumped from ADB: Feb/3/09 16:9; last updated: 2009-02-02	36406020	36406436	ATHILA2_63	+
OSOME dumped from ADB: Feb/3/09 16:9; last updated: 2009-02-02	36420632	36420798	ATREP8_8	-
OSOME dumped from ADB: Feb/3/09 16:9; last updated: 2009-02-02	36420847	36421294	BRODYAGA1A_61	+
OSOME dumped from ADB: Feb/3/09 16:9; last updated: 2009-02-02	36425731	36428404	ATREP3_66	-
OSOME dumped from ADB: Feb/3/09 16:9; last updated: 2009-02-02	36425818	36428383	ATHILA4A_9	-
OSOME dumped from ADB: Feb/3/09 16:9; last updated: 2009-02-02	36434187	36434370	ATENSPM6_3	+
OSOME dumped from ADB: Feb/3/09 16:9; last updated: 2009-02-02	36439312	36439900	ATREP3_204	-
OSOME dumped from ADB: Feb/3/09 16:9; last updated: 2009-02-02	36440411	36442475	HELITRONY3_202	+
OSOME dumped from ADB: Feb/3/09 16:9; last updated: 2009-02-02	36440426	36441498	ATREP18_86	+
OSOME dumped from ADB: Feb/3/09 16:9; last updated: 2009-02-02	36461482	36462254	ATREP6_15	-
OSOME dumped from ADB: Feb/3/09 16:9; last updated: 2009-02-02	36465188	36465667	ATREP3_382	+
OSOME dumped from ADB: Feb/3/09 16:9; last updated: 2009-02-02	36477675	36479865	VANDAL1N1_11	-
OSOME dumped from ADB: Feb/3/09 16:9; last updated: 2009-02-02	36477903	36479335	ATREP10D_158	+
OSOME dumped from ADB: Feb/3/09 16:9; last updated: 2009-02-02	36483585	36483792	HELITRON4_19	-
OSOME dumped from ADB: Feb/3/09 16:9; last updated: 2009-02-02	36484028	36486809	ATMU10_5	+
OSOME dumped from ADB: Feb/3/09 16:9; last updated: 2009-02-02	36484559	36486031	ATLANTYS2_35	+
OSOME dumped from ADB: Feb/3/09 16:9; last updated: 2009-02-02	36490406	36490893	ATREP18_11	-
OSOME dumped from ADB: Feb/3/09 16:9; last updated: 2009-02-02	36499897	36501849	HELITRONY3_76	+
OSOME dumped from ADB: Feb/3/09 16:9; last updated: 2009-02-02	36500072	36501023	ATREP3_160	-
OSOME dumped from ADB: Feb/3/09 16:9; last updated: 2009-02-02	36505292	36508847	TA11_1	+
OSOME dumped from ADB: Feb/3/09 16:9; last updated: 2009-02-02	36520055	36525902	HELITRONY3_196	-
OSOME dumped from ADB: Feb/3/09 16:9; last updated: 2009-02-02	36524099	36524948	ATHATN5_9	-
OSOME dumped from ADB: Feb/3/09 16:9; last updated: 2009-02-02	36527897	36528078	ATENSPM1A_10	+
OSOME dumped from ADB: Feb/3/09 16:9; last updated: 2009-02-02	36541307	36541764	HELITRONY3_324	+
OSOME dumped from ADB: Feb/3/09 16:9; last updated: 2009-02-02	36541915	36546965	ATCOPIA69_8	+
OSOME dumped from ADB: Feb/3/09 16:9; last updated: 2009-02-02	36557404	36558900	ATHAT10_5	-
OSOME dumped from ADB: Feb/3/09 16:9; last updated: 2009-02-02	36557448	36558748	ATENSPM9_6	-
OSOME dumped from ADB: Feb/3/09 16:9; last updated: 2009-02-02	36557675	36557775	ATDNA12T3_2_45	+
OSOME dumped from ADB: Feb/3/09 16:9; last updated: 2009-02-02	36560525	36561553	HELITRONY1A_26	-
OSOME dumped from ADB: Feb/3/09 16:9; last updated: 2009-02-02	36563452	36563961	ATREP15_84	+
OSOME dumped from ADB: Feb/3/09 16:9; last updated: 2009-02-02	36570309	36570816	HELITRONY1D_117	-
OSOME dumped from ADB: Feb/3/09 16:9; last updated: 2009-02-02	36578419	36578572	BRODYAGA1A_62	-
OSOME dumped from ADB: Feb/3/09 16:9; last updated: 2009-02-02	36579107	36579411	ATREP15_64	+
OSOME dumped from ADB: Feb/3/09 16:9; last updated: 2009-02-02	36582641	36582891	ATENSPM2_7	+
OSOME dumped from ADB: Feb/3/09 16:9; last updated: 2009-02-02	36587498	36596551	ATREP3_3	+
OSOME dumped from ADB: Feb/3/09 16:9; last updated: 2009-02-02	36588742	36589761	ATREP11_142	-
OSOME dumped from ADB: Feb/3/09 16:9; last updated: 2009-02-02	36600097	36602401	ATREP18_264	+
OSOME dumped from ADB: Feb/3/09 16:9; last updated: 2009-02-02	36602084	36602196	ATREP15_54	+
OSOME dumped from ADB: Feb/3/09 16:9; last updated: 2009-02-02	36603906	36604998	VANDAL5A_2	+
OSOME dumped from ADB: Feb/3/09 16:9; last updated: 2009-02-02	36625585	36625809	ATREP10D_267	+
OSOME dumped from ADB: Feb/3/09 16:9; last updated: 2009-02-02	36625945	36626275	ATREP15_238	-
OSOME dumped from ADB: Feb/3/09 16:9; last updated: 2009-02-02	36627911	36628251	ATTIRX1A_10	-
OSOME dumped from ADB: Feb/3/09 16:9; last updated: 2009-02-02	36628306	36628506	HELITRON4_35	-
OSOME dumped from ADB: Feb/3/09 16:9; last updated: 2009-02-02	36630641	36630859	ATCOPIA28_12	+
OSOME dumped from ADB: Feb/3/09 16:9; last updated: 2009-02-02	36632820	36634923	ATREP3_42	-
OSOME dumped from ADB: Feb/3/09 16:9; last updated: 2009-02-02	36633568	36634453	ATENSPM2_9	+
OSOME dumped from ADB: Feb/3/09 16:9; last updated: 2009-02-02	36635032	36635182	HELITRON2_8	-
OSOME dumped from ADB: Feb/3/09 16:9; last updated: 2009-02-02	36648185	36648750	ATLINE1_2_8	-
OSOME dumped from ADB: Feb/3/09 16:9; last updated: 2009-02-02	36652334	36652884	BRODYAGA1A_127	+
OSOME dumped from ADB: Feb/3/09 16:9; last updated: 2009-02-02	36656628	36665805	ATREP10D_152	-
OSOME dumped from ADB: Feb/3/09 16:9; last updated: 2009-02-02	36666526	36666695	HELITRONY1B_65	-
OSOME dumped from ADB: Feb/3/09 16:9; last updated: 2009-02-02	36669095	36669476	ATREP15_112	-
OSOME dumped from ADB: Feb/3/09 16:9; last updated: 2009-02-02	36672995	36673837	ATHILA5_22	+
OSOME dumped from ADB: Feb/3/09 16:9; last updated: 2009-02-02	36676621	36677788	HELITRONY1B_23	-
OSOME dumped from ADB: Feb/3/09 16:9; last updated: 2009-02-02	36684792	36685003	TSCL_4	-
OSOME dumped from ADB: Feb/3/09 16:9; last updated: 2009-02-02	36686090	36686991	ATREP11_169	+
OSOME dumped from ADB: Feb/3/09 16:9; last updated: 2009-02-02	36692152	36692277	ATDNA1T9A_7	-
OSOME dumped from ADB: Feb/3/09 16:9; last updated: 2009-02-02	36694574	36694685	ATLINE1_2_4	+
OSOME dumped from ADB: Feb/3/09 16:9; last updated: 2009-02-02	36694889	36696259	ATDNAI27T9A_14	-
OSOME dumped from ADB: Feb/3/09 16:9; last updated: 2009-02-02	36697864	36698234	ATREP11_179	+
OSOME dumped from ADB: Feb/3/09 16:9; last updated: 2009-02-02	36708607	36709379	BRODYAGA2_3	+
OSOME dumped from ADB: Feb/3/09 16:9; last updated: 2009-02-02	36713907	36714008	HELITRONY3_205	+
OSOME dumped from ADB: Feb/3/09 16:9; last updated: 2009-02-02	36732122	36732446	ATREP1_43	-
OSOME dumped from ADB: Feb/3/09 16:9; last updated: 2009-02-02	36733646	36734559	HELITRONY1D_19	-
OSOME dumped from ADB: Feb/3/09 16:9; last updated: 2009-02-02	36740905	36742605	TA11_19	+
OSOME dumped from ADB: Feb/3/09 16:9; last updated: 2009-02-02	36741486	36742051	ATHILA8A_4	+
OSOME dumped from ADB: Feb/3/09 16:9; last updated: 2009-02-02	36760997	36761650	HELITRONY1D_23	+
OSOME dumped from ADB: Feb/3/09 16:9; last updated: 2009-02-02	36765506	36765817	ATREP3_179	-
OSOME dumped from ADB: Feb/3/09 16:9; last updated: 2009-02-02	36785301	36787540	HELITRONY1E_70	+
OSOME dumped from ADB: Feb/3/09 16:9; last updated: 2009-02-02	36788099	36788312	HELITRONY1E_19	+
OSOME dumped from ADB: Feb/3/09 16:9; last updated: 2009-02-02	36797624	36797731	ATHILA4B_LTR_15	-
OSOME dumped from ADB: Feb/3/09 16:9; last updated: 2009-02-02	36797910	36798151	HELITRONY1E_59	+
OSOME dumped from ADB: Feb/3/09 16:9; last updated: 2009-02-02	36804246	36805257	BOMZH2_6	-
OSOME dumped from ADB: Feb/3/09 16:9; last updated: 2009-02-02	36804496	36804627	ATLINE1_3A_24	-
OSOME dumped from ADB: Feb/3/09 16:9; last updated: 2009-02-02	36810648	36811832	ATREP18_188	-
OSOME dumped from ADB: Feb/3/09 16:9; last updated: 2009-02-02	36812654	36812959	HELITRONY3_111	+
OSOME dumped from ADB: Feb/3/09 16:9; last updated: 2009-02-02	36827228	36827362	ATREP3_322	+
OSOME dumped from ADB: Feb/3/09 16:9; last updated: 2009-02-02	36835091	36839546	ATENSPM6_9	+
OSOME dumped from ADB: Feb/3/09 16:9; last updated: 2009-02-02	36847774	36849102	ATREP18_256	+
OSOME dumped from ADB: Feb/3/09 16:9; last updated: 2009-02-02	36848199	36848589	ATHILA4C_18	-
OSOME dumped from ADB: Feb/3/09 16:9; last updated: 2009-02-02	36849308	36850541	ATHILA7_19	-
OSOME dumped from ADB: Feb/3/09 16:9; last updated: 2009-02-02	36877874	36878443	HELITRONY1D_179	+
OSOME dumped from ADB: Feb/3/09 16:9; last updated: 2009-02-02	36879218	36880274	HELITRONY2_2	+
OSOME dumped from ADB: Feb/3/09 16:9; last updated: 2009-02-02	36885508	36885929	HELITRONY3_168	-
OSOME dumped from ADB: Feb/3/09 16:9; last updated: 2009-02-02	36890534	36891973	ATHILA4_25	+
OSOME dumped from ADB: Feb/3/09 16:9; last updated: 2009-02-02	36895956	36896489	ATREP5_43	-
OSOME dumped from ADB: Feb/3/09 16:9; last updated: 2009-02-02	36899495	36901666	ATCOPIA28_15	-
OSOME dumped from ADB: Feb/3/09 16:9; last updated: 2009-02-02	36914262	36916288	ATREP11_85	+
OSOME dumped from ADB: Feb/3/09 16:9; last updated: 2009-02-02	36915539	36915748	ATREP10D_293	-
OSOME dumped from ADB: Feb/3/09 16:9; last updated: 2009-02-02	36916305	36916652	ATMU8_2	-
OSOME dumped from ADB: Feb/3/09 16:9; last updated: 2009-02-02	36940098	36940639	ATREP10B_95	-
OSOME dumped from ADB: Feb/3/09 16:9; last updated: 2009-02-02	36942081	36942707	ATREP18_32	+
OSOME dumped from ADB: Feb/3/09 16:9; last updated: 2009-02-02	36943044	36943830	BRODYAGA1A_86	+
OSOME dumped from ADB: Feb/3/09 16:9; last updated: 2009-02-02	36943163	36943386	ATREP16_7	-
OSOME dumped from ADB: Feb/3/09 16:9; last updated: 2009-02-02	36943478	36943786	ATREP10D_64	-
OSOME dumped from ADB: Feb/3/09 16:9; last updated: 2009-02-02	36948171	36948801	ATCOPIA28_4	+
OSOME dumped from ADB: Feb/3/09 16:9; last updated: 2009-02-02	36970293	36970530	ATCOPIA21_4	-
OSOME dumped from ADB: Feb/3/09 16:9; last updated: 2009-02-02	36980411	36981771	ATCOPIA35_4	+
OSOME dumped from ADB: Feb/3/09 16:9; last updated: 2009-02-02	36984826	36985220	ATHATN7_12	+
OSOME dumped from ADB: Feb/3/09 16:9; last updated: 2009-02-02	36985300	36986675	ATHAT10_2	+
OSOME dumped from ADB: Feb/3/09 16:9; last updated: 2009-02-02	37004454	37004578	TNAT1A_17	-
OSOME dumped from ADB: Feb/3/09 16:9; last updated: 2009-02-02	37016664	37017645	HELITRONY3_16	-
OSOME dumped from ADB: Feb/3/09 16:9; last updated: 2009-02-02	37017013	37017279	ATREP2_4	+
OSOME dumped from ADB: Feb/3/09 16:9; last updated: 2009-02-02	37019687	37020328	ATREP10D_48	+
OSOME dumped from ADB: Feb/3/09 16:9; last updated: 2009-02-02	37020571	37020737	ATHILA6A_1	+
OSOME dumped from ADB: Feb/3/09 16:9; last updated: 2009-02-02	37024423	37024621	HELITRON1_25	+
OSOME dumped from ADB: Feb/3/09 16:9; last updated: 2009-02-02	37026952	37028623	ATMU1_5	+
OSOME dumped from ADB: Feb/3/09 16:9; last updated: 2009-02-02	37027830	37028062	ATLINEIII_22	+
OSOME dumped from ADB: Feb/3/09 16:9; last updated: 2009-02-02	37032145	37033053	ATDNA12T3_2_2	-
OSOME dumped from ADB: Feb/3/09 16:9; last updated: 2009-02-02	37034255	37034619	ATTIR16T3A_7	-
OSOME dumped from ADB: Feb/3/09 16:9; last updated: 2009-02-02	37036946	37037469	TNAT2A_2	+
OSOME dumped from ADB: Feb/3/09 16:9; last updated: 2009-02-02	37037253	37037410	HELITRONY1E_37	+
OSOME dumped from ADB: Feb/3/09 16:9; last updated: 2009-02-02	37040106	37041892	ATREP10D_40	+
OSOME dumped from ADB: Feb/3/09 16:9; last updated: 2009-02-02	37044174	37044516	BRODYAGA1A_63	-
OSOME dumped from ADB: Feb/3/09 16:9; last updated: 2009-02-02	37048575	37048940	ATTIRX1C_1	+
OSOME dumped from ADB: Feb/3/09 16:9; last updated: 2009-02-02	37049123	37049263	VANDAL20_5	-
OSOME dumped from ADB: Feb/3/09 16:9; last updated: 2009-02-02	37061619	37062253	SIMPLEGUY1_13	-
OSOME dumped from ADB: Feb/3/09 16:9; last updated: 2009-02-02	37065197	37067071	ATREP10D_233	+
OSOME dumped from ADB: Feb/3/09 16:9; last updated: 2009-02-02	37065532	37066547	ATHILA4A_46	+
OSOME dumped from ADB: Feb/3/09 16:9; last updated: 2009-02-02	37069281	37069881	HELITRONY3A_10	-
OSOME dumped from ADB: Feb/3/09 16:9; last updated: 2009-02-02	37069406	37069852	ATREP10D_253	-
OSOME dumped from ADB: Feb/3/09 16:9; last updated: 2009-02-02	37076840	37077916	SIMPLEHAT1_5	-
OSOME dumped from ADB: Feb/3/09 16:9; last updated: 2009-02-02	37085708	37086398	ATREP18_123	-
OSOME dumped from ADB: Feb/3/09 16:9; last updated: 2009-02-02	37087170	37087859	ATREP7_23	-
OSOME dumped from ADB: Feb/3/09 16:9; last updated: 2009-02-02	37096378	37098042	ATGP1_15	-
OSOME dumped from ADB: Feb/3/09 16:9; last updated: 2009-02-02	37103972	37104161	BRODYAGA2_65	-
OSOME dumped from ADB: Feb/3/09 16:9; last updated: 2009-02-02	37104635	37104847	HELITRONY3_272	+
OSOME dumped from ADB: Feb/3/09 16:9; last updated: 2009-02-02	37105361	37106583	ATREP3_317	+
OSOME dumped from ADB: Feb/3/09 16:9; last updated: 2009-02-02	37108458	37108895	ATREP10D_271	+
OSOME dumped from ADB: Feb/3/09 16:9; last updated: 2009-02-02	37112361	37115744	ATREP3_367	-
OSOME dumped from ADB: Feb/3/09 16:9; last updated: 2009-02-02	37113091	37113965	ATREP18_209	-
OSOME dumped from ADB: Feb/3/09 16:9; last updated: 2009-02-02	37126890	37130134	VANDAL21_5	-
OSOME dumped from ADB: Feb/3/09 16:9; last updated: 2009-02-02	37129507	37129723	HELITRONY1D_159	+
OSOME dumped from ADB: Feb/3/09 16:9; last updated: 2009-02-02	37133374	37133966	ATREP10B_18	-
OSOME dumped from ADB: Feb/3/09 16:9; last updated: 2009-02-02	37153222	37154828	ATREP18_191	+
OSOME dumped from ADB: Feb/3/09 16:9; last updated: 2009-02-02	37157013	37160081	Unassigned_14	-
OSOME dumped from ADB: Feb/3/09 16:9; last updated: 2009-02-02	37188374	37188546	TNAT1A_16	+
OSOME dumped from ADB: Feb/3/09 16:9; last updated: 2009-02-02	37196179	37196339	ATCOPIA58_6	+
OSOME dumped from ADB: Feb/3/09 16:9; last updated: 2009-02-02	37199221	37199431	BRODYAGA2_97	-
OSOME dumped from ADB: Feb/3/09 16:9; last updated: 2009-02-02	37202499	37202750	ATREP10C_4	+
OSOME dumped from ADB: Feb/3/09 16:9; last updated: 2009-02-02	37214954	37215080	HELITRONY1E_76	+
OSOME dumped from ADB: Feb/3/09 16:9; last updated: 2009-02-02	37219378	37219773	ARNOLDY2_29	-
OSOME dumped from ADB: Feb/3/09 16:9; last updated: 2009-02-02	37220900	37221953	ATLINE2_18	-
OSOME dumped from ADB: Feb/3/09 16:9; last updated: 2009-02-02	37226222	37227135	ATREP3_18	-
OSOME dumped from ADB: Feb/3/09 16:9; last updated: 2009-02-02	37226319	37226677	ATHATN4_5	+
OSOME dumped from ADB: Feb/3/09 16:9; last updated: 2009-02-02	37232763	37233840	ATLINE2_12	+
OSOME dumped from ADB: Feb/3/09 16:9; last updated: 2009-02-02	37233980	37234221	TAG2_9	+
OSOME dumped from ADB: Feb/3/09 16:9; last updated: 2009-02-02	37246625	37248769	ATHILA4A_4	+
OSOME dumped from ADB: Feb/3/09 16:9; last updated: 2009-02-02	37251146	37259173	ATREP3_325	-
OSOME dumped from ADB: Feb/3/09 16:9; last updated: 2009-02-02	37269875	37273936	ATCOPIA5_4	+
OSOME dumped from ADB: Feb/3/09 16:9; last updated: 2009-02-02	37283559	37284806	ATIS112A_19	-
OSOME dumped from ADB: Feb/3/09 16:9; last updated: 2009-02-02	37285084	37286862	ATGP7_7	-
OSOME dumped from ADB: Feb/3/09 16:9; last updated: 2009-02-02	37291977	37292317	ATMU3N1_2	-
OSOME dumped from ADB: Feb/3/09 16:9; last updated: 2009-02-02	37309535	37310571	TNAT1A_32	+
OSOME dumped from ADB: Feb/3/09 16:9; last updated: 2009-02-02	37314385	37315567	HELITRONY3_126	-
OSOME dumped from ADB: Feb/3/09 16:9; last updated: 2009-02-02	37317542	37317767	ATLINEIII_16	-
OSOME dumped from ADB: Feb/3/09 16:9; last updated: 2009-02-02	37323828	37325679	HELITRON2_28	-
OSOME dumped from ADB: Feb/3/09 16:9; last updated: 2009-02-02	37323856	37325545	ATREP6_9	-
OSOME dumped from ADB: Feb/3/09 16:9; last updated: 2009-02-02	37339376	37339582	ATMUNX1_14	-
OSOME dumped from ADB: Feb/3/09 16:9; last updated: 2009-02-02	37341986	37343898	HELITRONY2_15	-
OSOME dumped from ADB: Feb/3/09 16:9; last updated: 2009-02-02	37342481	37343618	HELITRONY1D_78	-
OSOME dumped from ADB: Feb/3/09 16:9; last updated: 2009-02-02	37342797	37343517	HELITRON2_35	-
OSOME dumped from ADB: Feb/3/09 16:9; last updated: 2009-02-02	37347621	37348665	ATREP11_52	-
OSOME dumped from ADB: Feb/3/09 16:9; last updated: 2009-02-02	37352044	37352167	ATLANTYS1_5	-
OSOME dumped from ADB: Feb/3/09 16:9; last updated: 2009-02-02	37361407	37363721	BRODYAGA2_112	-
OSOME dumped from ADB: Feb/3/09 16:9; last updated: 2009-02-02	37361527	37362936	ATREP3_47	-
OSOME dumped from ADB: Feb/3/09 16:9; last updated: 2009-02-02	37364018	37364215	ATMU6N1_12	+
OSOME dumped from ADB: Feb/3/09 16:9; last updated: 2009-02-02	37364313	37364573	ATLINEIII_35	-
OSOME dumped from ADB: Feb/3/09 16:9; last updated: 2009-02-02	37366375	37367848	ATLANTYS1_12	+
OSOME dumped from ADB: Feb/3/09 16:9; last updated: 2009-02-02	37367878	37368269	TSCL_5	-
OSOME dumped from ADB: Feb/3/09 16:9; last updated: 2009-02-02	37392430	37397440	ATHILA3_8	+
OSOME dumped from ADB: Feb/3/09 16:9; last updated: 2009-02-02	37398648	37398767	ATMU10_11	-
OSOME dumped from ADB: Feb/3/09 16:9; last updated: 2009-02-02	37419439	37419864	ATLINE1_2_10	-
OSOME dumped from ADB: Feb/3/09 16:9; last updated: 2009-02-02	37426777	37435782	ATENSPM9_2	-
OSOME dumped from ADB: Feb/3/09 16:9; last updated: 2009-02-02	37441823	37442527	ATREP3_49	+
OSOME dumped from ADB: Feb/3/09 16:9; last updated: 2009-02-02	37445268	37446040	ATREP11_34	-
OSOME dumped from ADB: Feb/3/09 16:9; last updated: 2009-02-02	37446048	37446205	HELITRONY1E_94	+
```
