## Supplementary file 1 for "Particular sequence characteristics induce bias in the detection of polymorphic transposable element insertions"

```
#####STEP 1 : DATA SIMULATION USING ART_Illumina (2008-2016) Q Version 2.5.8 (June 6, 2016)

#using the simulated chromosome

art_illumina -ss HS25 -l 150 -f 10 -o output_sim_10X_150_ -na -p -m 300 -s 10 -i simulated_genome.fasta

art_illumina -ss HS25 -l 150 -f 50 -o output_sim_50X_150_ -na -p -m 300 -s 10 -i simulated_genome.fasta

art_illumina -ss HS25 -l 150 -f 100 -o output_sim_100X_150_ -na -p -m 300 -s 10 -i simulated_genome.fasta

#using the deleted chromosome

art_illumina -ss HS25 -l 150 -f 10 -o output_del_10X_150_ -na -p -m 300 -s 10 -i simulated_genome_Del_1.fasta

art_illumina -ss HS25 -l 150 -f 50 -o output_del_50X_150_ -na -p -m 300 -s 10 -i simulated_genome_Del_1.fasta

art_illumina -ss HS25 -l 150 -f 100 -o output_del_100X_150_ -na -p -m 300 -s 10 -i simulated_genome_Del_1.fasta

#####STEP2 : RUN DETECTION PROGRAMS

####TEPID

##generation of .bed  file with the format asked by the program for each annot_TE files obtained from the simulations

#chromosome \t start \t stop \t strand \t TE_name \t TE_family \t TE_superfamilly

awk ' {print "2L\t" $2"\t"$3"\t"$7"\t"$1"\t"$1"\t"$1}' annot_TEs_del_1.tsv > TEs_del.bed
awk ' {print "2L\t" $2"\t"$3"\t"$7"\t"$1"\t"$1"\t"$1}' annot_TEs.tsv > TEs_sim.bed

##construction of index for yaha and bowtie

yaha -g simulated_genome_Del_1.fasta
yaha -g simulated_genome.fasta

bowtie2-build simulated_genome_Del_1.fasta simulated_genome_Del_1
bowtie2-build simulated_genome.fasta simulated_genome

##launch TEPID
	#ref = simulated genome; read = deleted genome
tepid-map -x bowtie_index/simulated_genome -y yaha_index/simulated_genome.X15_01_65525S -1 output_del_100X_150_1.fq -2 output_del_100X_150_2.fq -p 2 -n test_species_100_ref_sim -s 300 &
tepid-map -x bowtie_index/simulated_genome -y yaha_index/simulated_genome.X15_01_65525S -1 output_del_50X_150_1.fq -2 output_del_50X_150_2.fq -p 2 -n test_species_50_ref_sim -s 300 &
tepid-map -x bowtie_index/simulated_genome -y yaha_index/simulated_genome.X15_01_65525S -1 output_del_10X_150_1.fq -2 output_del_10X_150_2.fq -p 2 -n test_species_10_ref_sim -s 300 &

	#ref = deleted genome; read = simulated genome
tepid-map -x bowtie_index/simulated_genome_Del_1 -y yaha_index/simulated_genome_Del_1.X15_01_65525S -1 output_sim_100X_150_1.fq -2 output_sim_100X_150_2.fq -p 2 -n test_species_100_ref_del -s 300 &
tepid-map -x bowtie_index/simulated_genome_Del_1 -y yaha_index/simulated_genome_Del_1.X15_01_65525S -1 output_sim_50X_150_1.fq -2 output_sim_50X_150_2.fq -p 2 -n test_species_50_ref_del -s 300 &
tepid-map -x bowtie_index/simulated_genome_Del_1 -y yaha_index/simulated_genome_Del_1.X15_01_65525S -1 output_sim_10X_150_1.fq -2 output_sim_10X_150_2.fq -p 2 -n test_species_10_ref_del -s 300 &

#we search deletions regarding to the reference genome 
	#ref = simulated genome; read = deleted genome
tepid-discover -d -p 2 -n test_species_100_ref_sim -c test_species_100_ref_sim.bam -s test_species_100_ref_sim.split.bam -t TEs_sim.bed &
tepid-discover -d -p 2 -n test_species_50_ref_sim -c test_species_50_ref_sim.bam -s test_species_50_ref_sim.split.bam -t TEs_sim.bed &
tepid-discover -d -p 2 -n test_species_10_ref_sim -c test_species_10_ref_sim.bam -s test_species_10_ref_sim.split.bam -t TEs_sim.bed &

	#ref = deleted genome; read = simulated genome
tepid-discover -d -p 2 -n test_species_100_ref_del -c test_species_100_ref_del.bam -s test_species_100_ref_del.split.bam -t TEs_del.bed &
tepid-discover -d -p 2 -n test_species_50_ref_del -c test_species_50_ref_del.bam -s test_species_50_ref_del.split.bam -t TEs_del.bed &
tepid-discover -d -p 2 -n test_species_10_ref_del -c test_species_10_ref_del.bam -s test_species_10_ref_del.split.bam -t TEs_del.bed &

#we search insertions  regarding to the reference genome 
	#ref = simulated genome; read = deleted genome
tepid-discover -i -p 2 -n test_species_100_ref_sim -c test_species_100_ref_sim.bam -s test_species_100_ref_sim.split.bam -t TEs_sim.bed &
tepid-discover -i -p 2 -n test_species_50_ref_sim -c test_species_50_ref_sim.bam -s test_species_50_ref_sim.split.bam -t TEs_sim.bed &
tepid-discover -i -p 2 -n test_species_10_ref_sim -c test_species_10_ref_sim.bam -s test_species_10_ref_sim.split.bam -t TEs_sim.bed &

	#ref = deleted genome; read = simulated genome
tepid-discover -i -p 2 -n test_species_100_ref_del -c test_species_100_ref_del.bam -s test_species_100_ref_del.split.bam -t TEs_del.bed &
tepid-discover -i -p 2 -n test_species_50_ref_del -c test_species_50_ref_del.bam -s test_species_50_ref_del.split.bam -t TEs_del.bed &
tepid-discover -i -p 2 -n test_species_10_ref_del -c test_species_10_ref_del.bam -s test_species_10_ref_del.split.bam -t TEs_del.bed &


####JITTERBURG 

##generation oif gff3 files with the format asked by the program for each file annot_TEs
awk ' {print $1 "\t transposable_element \t manual \t" $2 "\t" $3 "\t . \t" $4 "\t . \t repfamily=" $6 ";Name=" $5";superfamily="$7 }' TEs_sim.bed > TEs_sim.gff3
awk ' {print $1 "\t transposable_element \t manual \t" $2 "\t" $3 "\t . \t" $4 "\t . \t repfamily=" $6 ";Name=" $5";superfamily="$7 }' TEs_del.bed > TEs_del.gff3

##alignement of the reads on reference genomes using bowtie2
#reference insertions
bowtie2 -x bowtie_index/simulated_genome -1 ../output_del_10X_150_1.fq -2 ../output_del_10X_150_2.fq -S test_species_ref_sim_10.sam &
bowtie2 -x bowtie_index/simulated_genome -1 ../output_del_50X_150_1.fq -2 ../output_del_50X_150_2.fq -S test_species_ref_sim_50.sam &
bowtie2 -x bowtie_index/simulated_genome -1 ../output_del_100X_150_1.fq -2 ../output_del_100X_150_2.fq -S test_species_ref_sim_100.sam &

#non reference insertions
bowtie2 -x bowtie_index/simulated_genome_Del_1 -1 ../output_sim_10X_150_1.fq -2 ../output_sim_10X_150_2.fq -S test_species_ref_del_10.sam &
bowtie2 -x bowtie_index/simulated_genome_Del_1 -1 ../output_sim_50X_150_1.fq -2 ../output_sim_50X_150_2.fq -S test_species_ref_del_50.sam &
bowtie2 -x bowtie_index/simulated_genome_Del_1 -1 ../output_sim_100X_150_1.fq -2 ../output_sim_100X_150_2.fq -S test_species_ref_del_100.sam &

##sort bam files by position

samtools view -bS test_species_ref_sim_10.sam | samtools sort -o test_species_ref_sim_10_sort.bam &
samtools view -bS test_species_ref_sim_50.sam | samtools sort -o test_species_ref_sim_50_sort.bam &
samtools view -bS test_species_ref_sim_100.sam | samtools sort -o test_species_ref_sim_100_sort.bam &

samtools view -bS test_species_ref_del_10.sam | samtools sort -o test_species_ref_del_10_sort.bam &
samtools view -bS test_species_ref_del_50.sam | samtools sort -o test_species_ref_del_50_sort.bam &
samtools view -bS test_species_ref_del_100.sam | samtools sort -o test_species_ref_del_100_sort.bam &

samtools index test_species_ref_sim_10_sort.bam &
samtools index test_species_ref_sim_50_sort.bam &
samtools index test_species_ref_sim_100_sort.bam &

samtools index test_species_ref_del_10_sort.bam &
samtools index test_species_ref_del_50_sort.bam &
samtools index test_species_ref_del_100_sort.bam &

##launch of jitterburg

./jitterbug.py --TE_name_tag Name --output_prefix test_species_ref_del_10 test_species_ref_del_10_sort.bam TEs_del.gff3 &
./jitterbug.py --TE_name_tag Name --output_prefix test_species_ref_del_50 test_species_ref_del_50_sort.bam TEs_del.gff3 &
./jitterbug.py --TE_name_tag Name --output_prefix test_species_ref_del_100 test_species_ref_del_100_sort.bam TEs_del.gff3 &

./jitterbug.py --TE_name_tag Name --output_prefix test_species_ref_sim_10 test_species_ref_sim_10_sort.bam TEs_sim.gff3 &
./jitterbug.py --TE_name_tag Name --output_prefix test_species_ref_sim_50 test_species_ref_sim_50_sort.bam TEs_sim.gff3 &
./jitterbug.py --TE_name_tag Name --output_prefix test_species_ref_sim_100 test_species_ref_sim_100_sort.bam TEs_sim.gff3 &

#result filtering

tools/jitterbug_filter_results_func.py -g test_species_ref_del_10.TE_insertions_paired_clusters.gff3 -c test_species_ref_del_10.filter_config.txt -o test_species_ref_del_10.TE_insertions_paired_clusters.filtered.gff3 &
tools/jitterbug_filter_results_func.py -g test_species_ref_del_50.TE_insertions_paired_clusters.gff3 -c test_species_ref_del_50.filter_config.txt -o test_species_ref_del_50.TE_insertions_paired_clusters.filtered.gff3 &
tools/jitterbug_filter_results_func.py -g test_species_ref_del_100.TE_insertions_paired_clusters.gff3 -c test_species_ref_del_100.filter_config.txt -o test_species_ref_del_100.TE_insertions_paired_clusters.filtered.gff3 &

tools/jitterbug_filter_results_func.py -g test_species_ref_sim_10.TE_insertions_paired_clusters.gff3 -c test_species_ref_sim_10.filter_config.txt -o test_species_ref_sim_10.TE_insertions_paired_clusters.filtered.gff3 &
tools/jitterbug_filter_results_func.py -g test_species_ref_sim_50.TE_insertions_paired_clusters.gff3 -c test_species_ref_sim_50.filter_config.txt -o test_species_ref_sim_50.TE_insertions_paired_clusters.filtered.gff3 &
tools/jitterbug_filter_results_func.py -g test_species_ref_sim_100.TE_insertions_paired_clusters.gff3 -c test_species_ref_sim_100.filter_config.txt -o test_species_ref_sim_100.TE_insertions_paired_clusters.filtered.gff3 &
```
